# Mouse primary T cell phosphotyrosine proteomics enabled by BOOST

**DOI:** 10.1101/2022.05.13.491817

**Authors:** Xien Yu Chua, Kenneth P. Callahan, Alijah A. Griffith, Tobias Hildebrandt, Guoping Fu, Mengzhou Hu, Renren Wen, Arthur R. Salomon

**Affiliations:** Department of Molecular Pharmacology, Physiology & Biotechnology, Brown University, Providence, RI, 02912; Department of Molecular Biology, Cell Biology & Biochemistry, Brown University, Providence, RI, 02912; Blood Research Institute, Blood Center of Wisconsin, Milwaukee, WI, 53226

**Keywords:** Mice, T cell, BOOST, TMT, SH2 superbinder, Phosphotyrosine proteomics, Phase-constrained spectrum deconvolution method

## Abstract

The Broad Spectrum Optimization of Selective Triggering (BOOST) approach was recently developed to increase the quantitative depth of the tyrosine phosphoproteome by mass spectrometry-based proteomics. While BOOST has been demonstrated in the Jurkat T cell line, it has not been demonstrated in scarce mice primary T cells. Here, we show the first phosphotyrosine proteomics experiment performed in mice primary T cells using BOOST. We identify and precisely quantify more than 2,000 unique pTyr sites from more than 3,000 unique pTyr peptide PSMs using only 1 mg of protein from T cell receptor-stimulated primary T cells from mice. We further reveal the importance of the phase-constrained spectrum deconvolution method (ΦSDM) parameter on Orbitrap instruments that, when disabled, enhances quantitation depth, accuracy, and precision in low-abundance samples. Using samples with contrived ratios, we find that disabling ΦSDM allows for up to a two-fold increase in the number of statistically significant intensity ratios detected while enabling ΦSDM degrades quantitation, especially in low-abundance samples.

**TOC Graphic:** 

## Supporting Folder 2 Data Analysis for "Mouse primary T cell phosphotyrosine proteomics enabled by BOOST": analysis.log

```
Loading the module: helpers.stats_helpers.py

Loading the module: helpers.general_helpers

numpy        1.19.2
scipy         1.7.2
pandas        1.2.3

Loading the module: helpers.mpl_plotting_helpers

Loading the module: helpers.pandas_helpers

Loading the module: helpers.argcheck_helpers

pandas        1.2.3
numpy         1.19.2

matplotlib    3.3.2
numpy         1.19.2

STAGE 1: Loading Data and Performing Calculations 
	Reading the file 'maxquant_results/evidence.txt'
	Total rows in evidence: 108564

	Filtering reverse and potential contaminants
	107705 PSMs remaining

	Annotating the rows using WikiPathways Human Database

         Homo sapiens         

NIPBL role in DNA damage - Cornelia de Lange syndrome
Retrieved 8 annotations for 8 genes

Hair follicle development: cytodifferentiation - part 3 of 3
Retrieved 89 annotations for 89 genes

Melanoma
Retrieved 68 annotations for 68 genes

Pentose phosphate pathway in senescent cells
Retrieved 9 annotations for 9 genes

Oxytocin signaling
Retrieved 4 annotations for 4 genes

Myometrial relaxation and contraction pathways
Retrieved 158 annotations for 158 genes

miRNA biogenesis
Retrieved 8 annotations for 8 genes

ncRNAs involved in Wnt signaling in hepatocellular carcinoma
Retrieved 91 annotations for 91 genes

Translation factors
Retrieved 54 annotations for 54 genes

Kallmann syndrome
Retrieved 24 annotations for 24 genes

Vitamin B12 metabolism
Retrieved 53 annotations for 53 genes

Prostaglandin and leukotriene metabolism in senescence 
Retrieved 31 annotations for 31 genes

Cori cycle
Retrieved 17 annotations for 17 genes

Regulation of apoptosis by parathyroid hormone-related protein
Retrieved 22 annotations for 22 genes

eIF5A regulation in response to inhibition of the nuclear export system
Retrieved 4 annotations for 4 genes

Microtubule cytoskeleton regulation
Retrieved 49 annotations for 49 genes

NO/cGMP/PKG mediated neuroprotection
Retrieved 48 annotations for 48 genes

Mitochondrial complex II assembly
Retrieved 8 annotations for 8 genes

Methionine metabolism leading to sulfur amino acids and related disorders
Retrieved 11 annotations for 11 genes

Regulatory circuits of the STAT3 signaling pathway
Retrieved 79 annotations for 79 genes

Cancer immunotherapy by PD-1 blockade
Retrieved 24 annotations for 24 genes

Somatic sex determination
Retrieved 15 annotations for 15 genes

lncRNA in canonical Wnt signaling and colorectal cancer
Retrieved 104 annotations for 104 genes

MAP3K1 role in promoting and blocking gonadal determination
Retrieved 17 annotations for 17 genes

Interleukin-1 induced activation of NF-kB
Retrieved 11 annotations for 11 genes

Cardiac hypertrophic response
Retrieved 57 annotations for 57 genes

Osteoblast signaling
Retrieved 14 annotations for 14 genes

Gamma-glutamyl cycle for the biosynthesis and degradation of glutathione, including diseases
Retrieved 10 annotations for 10 genes

Aryl hydrocarbon receptor pathway
Retrieved 48 annotations for 48 genes

Prostaglandin signaling
Retrieved 33 annotations for 33 genes

Genes controlling nephrogenesis
Retrieved 44 annotations for 44 genes

Non-small cell lung cancer
Retrieved 72 annotations for 72 genes

Regulation of Wnt / B-catenin signaling by small molecule compounds
Retrieved 18 annotations for 18 genes

Aryl hydrocarbon receptor pathway
Retrieved 48 annotations for 48 genes

Aspirin and miRNAs
Retrieved 20 annotations for 20 genes

PDGFR-beta pathway
Retrieved 29 annotations for 29 genes

Overview of proinflammatory and profibrotic mediators
Retrieved 129 annotations for 129 genes

TCA cycle nutrient use and invasiveness of ovarian cancer
Retrieved 5 annotations for 5 genes

Canonical and non-canonical Notch signaling
Retrieved 27 annotations for 27 genes

Endoplasmic reticulum stress response in coronavirus infection
Retrieved 47 annotations for 47 genes

Nuclear receptors meta-pathway
Retrieved 322 annotations for 322 genes

Wnt/beta-catenin signaling pathway in leukemia
Retrieved 26 annotations for 26 genes

T-cell antigen receptor (TCR) pathway during Staphylococcus aureus infection
Retrieved 62 annotations for 62 genes

Diclofenac metabolic pathway
Retrieved 4 annotations for 4 genes

Urea cycle and associated pathways
Retrieved 24 annotations for 24 genes

Tgif disruption of Shh signaling
Retrieved 9 annotations for 9 genes

Physico-chemical features and toxicity-associated pathways
Retrieved 68 annotations for 68 genes

Molybdenum cofactor (Moco) biosynthesis
Retrieved 7 annotations for 7 genes

Heme biosynthesis
Retrieved 9 annotations for 9 genes

TYROBP causal network in microglia
Retrieved 63 annotations for 63 genes

Intracellular trafficking proteins involved in CMT neuropathy
Retrieved 27 annotations for 27 genes

ncRNAs involved in STAT3 signaling in hepatocellular carcinoma
Retrieved 17 annotations for 17 genes

miR-509-3p alteration of YAP1/ECM axis
Retrieved 19 annotations for 19 genes

Progeria-associated lipodystrophy
Retrieved 23 annotations for 23 genes

Nucleotide excision repair
Retrieved 44 annotations for 44 genes

Hippo-Merlin signaling dysregulation
Retrieved 123 annotations for 123 genes

IL-6 signaling pathway
Retrieved 43 annotations for 43 genes

Neurotransmitter disorders
Retrieved 4 annotations for 4 genes

Cell differentiation - index
Retrieved 42 annotations for 42 genes

PPAR signaling pathway
Retrieved 67 annotations for 67 genes

miRNA regulation of p53 pathway in prostate cancer
Retrieved 34 annotations for 34 genes

Oxidative damage response
Retrieved 41 annotations for 41 genes

Oligodendrocyte specification and differentiation, leading to myelin components for CNS
Retrieved 31 annotations for 31 genes

MicroRNA for targeting cancer growth and vascularization in glioblastoma
Retrieved 9 annotations for 9 genes

Intraflagellar transport proteins binding to dynein
Retrieved 27 annotations for 27 genes

ATR signaling
Retrieved 9 annotations for 9 genes

Complement system in neuronal development and plasticity
Retrieved 109 annotations for 109 genes

GPCRs, class A rhodopsin-like
Retrieved 258 annotations for 258 genes

Angiopoietin-like protein 8 regulatory pathway
Retrieved 132 annotations for 132 genes

Purine metabolism and related disorders
Retrieved 22 annotations for 22 genes

nsp1 from SARS-CoV-2 inhibits translation initiation in the host cell
Retrieved 17 annotations for 17 genes

Nucleotide metabolism
Retrieved 19 annotations for 19 genes

Cerebral organic acidurias, including diseases
Retrieved 7 annotations for 7 genes

Aflatoxin B1 metabolism
Retrieved 7 annotations for 7 genes

Bladder cancer
Retrieved 41 annotations for 41 genes

EV release from cardiac cells and their functional effects
Retrieved 9 annotations for 9 genes

Amino acid metabolism pathway excerpt: histidine catabolism extension
Retrieved 6 annotations for 6 genes

Hypothetical craniofacial development pathway
Retrieved 8 annotations for 8 genes

Male infertility
Retrieved 155 annotations for 155 genes

Type I interferon induction and signaling during SARS-CoV-2 infection
Retrieved 31 annotations for 31 genes

Kynurenine pathway and links to cell senescence
Retrieved 23 annotations for 23 genes

TCA cycle in senescence
Retrieved 10 annotations for 10 genes

SARS coronavirus and innate immunity
Retrieved 31 annotations for 31 genes

16p11.2 proximal deletion syndrome
Retrieved 78 annotations for 78 genes

BMP signaling in eyelid development
Retrieved 20 annotations for 20 genes

Blood clotting cascade
Retrieved 23 annotations for 23 genes

IL-9 signaling pathway
Retrieved 19 annotations for 19 genes

TLR4 signaling and tolerance
Retrieved 30 annotations for 30 genes

Sphingolipid metabolism in senescence
Retrieved 28 annotations for 28 genes

Control of immune tolerance by vasoactive intestinal peptide
Retrieved 13 annotations for 13 genes

NAD metabolism in oncogene-induced senescence and mitochondrial dysfunction-associated senescence
Retrieved 24 annotations for 24 genes

PDGF pathway
Retrieved 40 annotations for 40 genes

Somatroph axis (GH) and its relationship to dietary restriction and aging
Retrieved 6 annotations for 6 genes

IL-10 anti-inflammatory signaling pathway 
Retrieved 12 annotations for 12 genes

Nucleotide GPCRs
Retrieved 11 annotations for 11 genes

Ras signaling
Retrieved 186 annotations for 186 genes

Hypothesized pathways in pathogenesis of cardiovascular disease
Retrieved 25 annotations for 25 genes

7q11.23 copy number variation syndrome
Retrieved 106 annotations for 106 genes

Familial partial lipodystrophy (FPLD)
Retrieved 31 annotations for 31 genes

Allograft rejection
Retrieved 90 annotations for 90 genes

Ebola virus infection in host
Retrieved 132 annotations for 132 genes

MET in type 1 papillary renal cell carcinoma
Retrieved 59 annotations for 59 genes

Nucleotide excision repair in xeroderma pigmentosum 
Retrieved 76 annotations for 76 genes

Cytokines and inflammatory response
Retrieved 27 annotations for 27 genes

GPCRs, other
Retrieved 94 annotations for 94 genes

Valproic acid pathway
Retrieved 13 annotations for 13 genes

TGF-beta signaling in thyroid cells for epithelial-mesenchymal transition
Retrieved 18 annotations for 18 genes

Adipogenesis
Retrieved 131 annotations for 131 genes

Metabolism of alpha-linolenic acid
Retrieved 7 annotations for 7 genes

Oncostatin M signaling pathway
Retrieved 66 annotations for 66 genes

Galanin receptor pathway
Retrieved 21 annotations for 21 genes

Apoptosis modulation by HSP70
Retrieved 19 annotations for 19 genes

Hematopoietic stem cell gene regulation by GABP alpha/beta complex
Retrieved 22 annotations for 22 genes

MED and pseudoachondroplasia genes
Retrieved 6 annotations for 6 genes

15q13.3 copy number variation syndrome
Retrieved 20 annotations for 20 genes

Alternative pathway of fetal androgen synthesis
Retrieved 12 annotations for 12 genes

RalA downstream regulated genes
Retrieved 12 annotations for 12 genes

Estrogen metabolism
Retrieved 19 annotations for 19 genes

Translation inhibitors in chronically activated PDGFRA cells
Retrieved 48 annotations for 48 genes

Hepatitis B infection
Retrieved 154 annotations for 154 genes

HIF1A and PPARG regulation of glycolysis
Retrieved 8 annotations for 8 genes

Host-pathogen interaction of human coronaviruses - interferon induction
Retrieved 33 annotations for 33 genes

Acute viral myocarditis
Retrieved 87 annotations for 87 genes

Copper homeostasis
Retrieved 54 annotations for 54 genes

Melatonin metabolism and effects
Retrieved 42 annotations for 42 genes

Liver X receptor pathway
Retrieved 10 annotations for 10 genes

PTF1A related regulatory pathway
Retrieved 11 annotations for 11 genes

Tyrosine metabolism
Retrieved 4 annotations for 4 genes

Neural crest cell migration during development
Retrieved 41 annotations for 41 genes

Cytosine methylation
Retrieved 9 annotations for 9 genes

GPR40 pathway
Retrieved 16 annotations for 16 genes

Heart development
Retrieved 46 annotations for 46 genes

Insulin signaling in adipocytes (normal condition)
Retrieved 8 annotations for 8 genes

Endoderm differentiation
Retrieved 146 annotations for 146 genes

15q11.2 copy number variation syndrome
Retrieved 9 annotations for 9 genes

miR-222 in exercise-induced cardiac growth
Retrieved 5 annotations for 5 genes

Metabolism of spingolipids in ER and Golgi apparatus
Retrieved 20 annotations for 20 genes

Mammary gland development pathway - Embryonic development (Stage 1 of 4)
Retrieved 18 annotations for 18 genes

Caffeine and theobromine metabolism
Retrieved 4 annotations for 4 genes

One-carbon metabolism and related pathways
Retrieved 54 annotations for 54 genes

Type 2 papillary renal cell carcinoma
Retrieved 36 annotations for 36 genes

Glucose homeostasis
Retrieved 1 annotations for 1 genes

Acetylcholine synthesis
Retrieved 7 annotations for 7 genes

Novel intracellular components of RIG-I-like receptor (RLR) pathway
Retrieved 61 annotations for 61 genes

Purine metabolism
Retrieved 13 annotations for 13 genes

Pathogenesis of SARS-CoV-2 mediated by nsp9-nsp10 complex
Retrieved 22 annotations for 22 genes

Metabolic reprogramming in colon cancer
Retrieved 44 annotations for 44 genes

Influenza A virus infection
Retrieved 2 annotations for 2 genes

TCA cycle (aka Krebs or citric acid cycle)
Retrieved 18 annotations for 18 genes

Serotonin receptor 2 and STAT3 signaling
Retrieved 4 annotations for 4 genes

Influence of laminopathies on Wnt signaling
Retrieved 40 annotations for 40 genes

Electron transport chain: OXPHOS system in mitochondria
Retrieved 106 annotations for 106 genes

Tamoxifen metabolism
Retrieved 21 annotations for 21 genes

Estrogen signaling pathway
Retrieved 23 annotations for 23 genes

mRNA, protein, and metabolite inducation pathway by cyclosporin A
Retrieved 7 annotations for 7 genes

Eukaryotic transcription initiation
Retrieved 43 annotations for 43 genes

Angiotensin II receptor type 1 pathway
Retrieved 28 annotations for 28 genes

CCL18 signaling pathway
Retrieved 56 annotations for 56 genes

TNF-related weak inducer of apoptosis (TWEAK) signaling pathway
Retrieved 42 annotations for 42 genes

Kinin-Kallikrein pathway
Retrieved 7 annotations for 7 genes

Photodynamic therapy-induced AP-1 survival signaling
Retrieved 51 annotations for 51 genes

3q29 copy number variation syndrome
Retrieved 70 annotations for 70 genes

Glutathione metabolism
Retrieved 23 annotations for 23 genes

Mevalonate arm of cholesterol biosynthesis pathway
Retrieved 13 annotations for 13 genes

Bile acids synthesis and enterohepatic circulation 
Retrieved 13 annotations for 13 genes

One-carbon metabolism
Retrieved 31 annotations for 31 genes

Notch signaling pathway
Retrieved 63 annotations for 63 genes

IL-7 signaling pathway
Retrieved 25 annotations for 25 genes

miR-517 relationship with ARCN1 and USP1
Retrieved 5 annotations for 5 genes

Hormonal control of pubertal growth spurt
Retrieved 2 annotations for 2 genes

Parkin-ubiquitin proteasomal system pathway
Retrieved 70 annotations for 70 genes

ATM signaling in development and disease 
Retrieved 46 annotations for 46 genes

Androgen receptor signaling pathway
Retrieved 91 annotations for 91 genes

Leptin-insulin signaling overlap
Retrieved 17 annotations for 17 genes

MTHFR deficiency
Retrieved 27 annotations for 27 genes

Transcription co-factors SKI and SKIL protein partners
Retrieved 18 annotations for 18 genes

Overview of nanoparticle effects
Retrieved 19 annotations for 19 genes

Sphingolipid metabolism: integrated pathway
Retrieved 27 annotations for 27 genes

Inclusion body myositis
Retrieved 11 annotations for 11 genes

miRNAs involvement in the immune response in sepsis
Retrieved 64 annotations for 64 genes

TNF-alpha signaling pathway
Retrieved 94 annotations for 94 genes

Nanoparticle triggered autophagic cell death
Retrieved 24 annotations for 24 genes

TP53 network
Retrieved 20 annotations for 20 genes

Thermogenesis
Retrieved 108 annotations for 108 genes

Canonical NF-kB pathway
Retrieved 8 annotations for 8 genes

G1 to S cell cycle control
Retrieved 64 annotations for 64 genes

Development and heterogeneity of the ILC family
Retrieved 32 annotations for 32 genes

Krebs cycle disorders
Retrieved 7 annotations for 7 genes

Deregulation of Rab and Rab effector genes in bladder cancer
Retrieved 16 annotations for 16 genes

Proteasome degradation
Retrieved 64 annotations for 64 genes

Serotonin and anxiety-related events
Retrieved 13 annotations for 13 genes

Mammalian disorder of sexual development
Retrieved 26 annotations for 26 genes

PKC-gamma calcium signaling pathway in ataxia
Retrieved 22 annotations for 22 genes

Regulation of actin cytoskeleton
Retrieved 151 annotations for 151 genes

IL-17 signaling pathway
Retrieved 32 annotations for 32 genes

Nicotine effect on dopaminergic neurons
Retrieved 22 annotations for 22 genes

Clear cell renal cell carcinoma pathways
Retrieved 87 annotations for 87 genes

Effects of nitric oxide
Retrieved 8 annotations for 8 genes

Tumor suppressor activity of SMARCB1
Retrieved 33 annotations for 33 genes

FGFR3 signaling in chondrocyte proliferation and terminal differentiation
Retrieved 27 annotations for 27 genes

Inflammatory response pathway
Retrieved 33 annotations for 33 genes

Cardiac progenitor differentiation
Retrieved 53 annotations for 53 genes

Genes targeted by miRNAs in adipocytes
Retrieved 19 annotations for 19 genes

Parkinson's disease pathway
Retrieved 84 annotations for 84 genes

Vitamin B12 disorders
Retrieved 13 annotations for 13 genes

Mitochondrial complex III assembly
Retrieved 16 annotations for 16 genes

DNA replication
Retrieved 42 annotations for 42 genes

Ganglio sphingolipid metabolism
Retrieved 13 annotations for 13 genes

DNA damage response
Retrieved 69 annotations for 69 genes

Pre-implantation embryo
Retrieved 60 annotations for 60 genes

Thyroid stimulating hormone (TSH) signaling pathway
Retrieved 68 annotations for 68 genes

Phosphodiesterases in neuronal function
Retrieved 55 annotations for 55 genes

Aerobic glycolysis
Retrieved 12 annotations for 12 genes

Metapathway biotransformation Phase I and II
Retrieved 188 annotations for 188 genes

Wnt signaling pathway
Retrieved 53 annotations for 53 genes

Breast cancer pathway
Retrieved 157 annotations for 157 genes

Vitamins A and D - action mechanisms
Retrieved 3 annotations for 3 genes

Fatty acid omega-oxidation
Retrieved 15 annotations for 15 genes

Lamin A-processing pathway
Retrieved 3 annotations for 3 genes

Fatty acid beta-oxidation
Retrieved 34 annotations for 34 genes

1q21.1 copy number variation syndrome
Retrieved 28 annotations for 28 genes

Interleukin-1 (IL-1) structural pathway
Retrieved 50 annotations for 50 genes

Zinc homeostasis
Retrieved 37 annotations for 37 genes

Notch signaling
Retrieved 47 annotations for 47 genes

TGF-beta signaling pathway
Retrieved 133 annotations for 133 genes

GPCRs, class C metabotropic glutamate, pheromone
Retrieved 16 annotations for 16 genes

White fat cell differentiation
Retrieved 33 annotations for 33 genes

Nuclear receptors
Retrieved 39 annotations for 39 genes

Glycolysis and gluconeogenesis
Retrieved 45 annotations for 45 genes

Supression of HMGB1 mediated inflammation by THBD
Retrieved 9 annotations for 9 genes

miRNA degrading enzymes
Retrieved 4 annotations for 4 genes

Urea cycle and related diseases
Retrieved 9 annotations for 9 genes

Chemokine signaling pathway
Retrieved 165 annotations for 165 genes

Hippo signaling regulation pathways
Retrieved 99 annotations for 99 genes

Pluripotent stem cell differentiation pathway
Retrieved 48 annotations for 48 genes

Host-pathogen interaction of human coronaviruses - autophagy
Retrieved 19 annotations for 19 genes

Fatty acid biosynthesis
Retrieved 22 annotations for 22 genes

Peroxisomal beta-oxidation of tetracosanoyl-CoA
Retrieved 4 annotations for 4 genes

Mitochondrial gene expression
Retrieved 20 annotations for 20 genes

Flavan-3-ols
Retrieved 2 annotations for 2 genes

Thyroxine (thyroid hormone) production
Retrieved 6 annotations for 6 genes

Statin inhibition of cholesterol production
Retrieved 33 annotations for 33 genes

Congenital generalized lipodystrophy (CGL)
Retrieved 19 annotations for 19 genes

Interferon type I signaling pathways
Retrieved 55 annotations for 55 genes

Purinergic signaling
Retrieved 34 annotations for 34 genes

mBDNF and proBDNF regulation of GABA neurotransmission
Retrieved 40 annotations for 40 genes

Nicotine metabolism in liver cells
Retrieved 6 annotations for 6 genes

Base excision repair
Retrieved 31 annotations for 31 genes

FBXL10 enhancement of MAP/ERK signaling in diffuse large B-cell lymphoma
Retrieved 38 annotations for 38 genes

Insulin signaling in adipocytes (diabetic condition)
Retrieved 8 annotations for 8 genes

Type I collagen synthesis in the context of osteogenesis imperfecta
Retrieved 33 annotations for 33 genes

Measles virus infection
Retrieved 138 annotations for 138 genes

Target of rapamycin (TOR) signaling
Retrieved 37 annotations for 37 genes

Imatinib and chronic myeloid leukemia
Retrieved 21 annotations for 21 genes

Modulators of TCR signaling and T cell activation
Retrieved 61 annotations for 61 genes

Vitamin B6-dependent and responsive disorders
Retrieved 5 annotations for 5 genes

LTF danger signal response pathway
Retrieved 20 annotations for 20 genes

Sphingolipid metabolism overview
Retrieved 24 annotations for 24 genes

Trans-sulfuration and one-carbon metabolism
Retrieved 32 annotations for 32 genes

Brain-derived neurotrophic factor (BDNF) signaling pathway
Retrieved 144 annotations for 144 genes

Retinoblastoma gene in cancer
Retrieved 88 annotations for 88 genes

Angiogenesis
Retrieved 24 annotations for 24 genes

NAD+ biosynthetic pathways
Retrieved 22 annotations for 22 genes

Interactions of natural killer cells in pancreatic cancer
Retrieved 28 annotations for 28 genes

Leptin and adiponectin
Retrieved 10 annotations for 10 genes

Energy metabolism
Retrieved 48 annotations for 48 genes

GABA metabolism (aka GHB)
Retrieved 6 annotations for 6 genes

Disorders of folate metabolism and transport
Retrieved 13 annotations for 13 genes

SREBF and miR33 in cholesterol and lipid homeostasis
Retrieved 19 annotations for 19 genes

Oxysterols derived from cholesterol
Retrieved 46 annotations for 46 genes

Familial hyperlipidemia type 3
Retrieved 14 annotations for 14 genes

Focal adhesion: PI3K-Akt-mTOR-signaling pathway
Retrieved 309 annotations for 309 genes

Prolactin signaling pathway
Retrieved 76 annotations for 76 genes

Riboflavin and CoQ disorders
Retrieved 14 annotations for 14 genes

Homologous recombination
Retrieved 13 annotations for 13 genes

Glycosylation and related congenital defects
Retrieved 25 annotations for 25 genes

Butyrate-induced histone acetylation
Retrieved 2 annotations for 2 genes

Cell-type dependent selectivity of CCK2R signaling
Retrieved 13 annotations for 13 genes

Toll-like receptor signaling related to MyD88
Retrieved 32 annotations for 32 genes

Secretion of hydrochloric acid in parietal cells
Retrieved 5 annotations for 5 genes

Unfolded protein response
Retrieved 25 annotations for 25 genes

Disruption of postsynaptic signaling by CNV
Retrieved 34 annotations for 34 genes

p53 transcriptional gene network
Retrieved 72 annotations for 72 genes

Oxidative phosphorylation
Retrieved 62 annotations for 62 genes

Envelope proteins and their potential roles in EDMD physiopathology
Retrieved 46 annotations for 46 genes

Spinal cord injury
Retrieved 120 annotations for 120 genes

lncRNA-mediated mechanisms of therapeutic resistance
Retrieved 12 annotations for 12 genes

Nanomaterial induced apoptosis
Retrieved 20 annotations for 20 genes

Hypertrophy model
Retrieved 20 annotations for 20 genes

Farnesoid X receptor pathway
Retrieved 19 annotations for 19 genes

Extracellular vesicles in the crosstalk of cardiac cells
Retrieved 28 annotations for 28 genes

Resistin as a regulator of inflammation
Retrieved 33 annotations for 33 genes

ID signaling pathway
Retrieved 16 annotations for 16 genes

Cells and molecules involved in local acute inflammatory response 
Retrieved 17 annotations for 17 genes

Ciliary landscape
Retrieved 220 annotations for 220 genes

Dopaminergic neurogenesis
Retrieved 30 annotations for 30 genes

Prader-Willi and Angelman syndrome
Retrieved 66 annotations for 66 genes

Familial hyperlipidemia type 5
Retrieved 15 annotations for 15 genes

Peptide GPCRs
Retrieved 75 annotations for 75 genes

SARS-CoV-2 replication organelle formation
Retrieved 6 annotations for 6 genes

MAPK pathway in congenital thyroid cancer
Retrieved 16 annotations for 16 genes

Transcriptional activation by NRF2 in response to phytochemicals
Retrieved 15 annotations for 15 genes

PI3K-AKT-mTOR signaling pathway and therapeutic opportunities
Retrieved 30 annotations for 30 genes

Cysteine and methionine catabolism
Retrieved 15 annotations for 15 genes

Nod-like receptor (NLR) signaling pathway
Retrieved 9 annotations for 9 genes

Iron metabolism in placenta
Retrieved 12 annotations for 12 genes

NRF2-ARE regulation
Retrieved 23 annotations for 23 genes

T-cell receptor (TCR) signaling pathway
Retrieved 91 annotations for 91 genes

Extracellular vesicle-mediated signaling in recipient cells
Retrieved 30 annotations for 30 genes

AMP-activated protein kinase (AMPK) signaling
Retrieved 69 annotations for 69 genes

Interactions between immune cells and microRNAs in tumor microenvironment
Retrieved 40 annotations for 40 genes

MFAP5-mediated ovarian cancer cell motility and invasiveness
Retrieved 13 annotations for 13 genes

Calcium regulation in cardiac cells
Retrieved 152 annotations for 152 genes

Eicosanoid metabolism via lipooxygenases (LOX)
Retrieved 29 annotations for 29 genes

Vasopressin-regulated water reabsorption
Retrieved 44 annotations for 44 genes

Downregulation of ACE2 by SARS-CoV-2 spike protein
Retrieved 4 annotations for 4 genes

Mammary gland development pathway - Puberty (Stage 2 of 4)
Retrieved 13 annotations for 13 genes

Trans-sulfuration pathway
Retrieved 10 annotations for 10 genes

Colchicine metabolic pathway
Retrieved 1 annotations for 1 genes

Pregnane X receptor pathway
Retrieved 33 annotations for 33 genes

DNA IR-double strand breaks and cellular response via ATM
Retrieved 55 annotations for 55 genes

Evolocumab mechanism to reduce LDL cholesterol
Retrieved 3 annotations for 3 genes

Ketone bodies synthesis and degradation
Retrieved 5 annotations for 5 genes

Cohesin complex - Cornelia de Lange syndrome
Retrieved 35 annotations for 35 genes

Biomarkers for urea cycle disorders
Retrieved 12 annotations for 12 genes

Glycerophospholipid biosynthetic pathway
Retrieved 30 annotations for 30 genes

Ferroptosis
Retrieved 66 annotations for 66 genes

Monoamine transport
Retrieved 32 annotations for 32 genes

BDNF-TrkB signaling
Retrieved 34 annotations for 34 genes

Osteopontin signaling
Retrieved 13 annotations for 13 genes

Canonical and non-canonical TGF-B signaling
Retrieved 17 annotations for 17 genes

MicroRNAs in cardiomyocyte hypertrophy
Retrieved 101 annotations for 101 genes

Cell cycle
Retrieved 122 annotations for 122 genes

Nicotine effect on chromaffin cells
Retrieved 4 annotations for 4 genes

Serine metabolism
Retrieved 9 annotations for 9 genes

Orexin receptor pathway
Retrieved 155 annotations for 155 genes

Folate metabolism
Retrieved 73 annotations for 73 genes

Pathways of nucleic acid metabolism and innate immune sensing
Retrieved 16 annotations for 16 genes

4-hydroxytamoxifen, dexamethasone, and retinoic acids regulation of p27 expression
Retrieved 18 annotations for 18 genes

Urea cycle and metabolism of amino groups
Retrieved 21 annotations for 21 genes

Alzheimer's disease and miRNA effects
Retrieved 340 annotations for 340 genes

Overlap between signal transduction pathways contributing to LMNA laminopathies
Retrieved 60 annotations for 60 genes

Alanine and aspartate metabolism
Retrieved 12 annotations for 12 genes

Selective expression of chemokine receptors during T-cell polarization
Retrieved 29 annotations for 29 genes

Glioblastoma signaling pathways
Retrieved 83 annotations for 83 genes

Nanoparticle-mediated activation of receptor signaling
Retrieved 29 annotations for 29 genes

Altered glycosylation of MUC1 in tumor microenvironment
Retrieved 9 annotations for 9 genes

Serotonin HTR1 group and FOS pathway
Retrieved 34 annotations for 34 genes

Thymic stromal lymphopoietin (TSLP) signaling pathway
Retrieved 47 annotations for 47 genes

let-7 inhibition of ES cell reprogramming
Retrieved 15 annotations for 15 genes

Methionine de novo and salvage pathway
Retrieved 22 annotations for 22 genes

16p11.2 distal deletion syndrome
Retrieved 34 annotations for 34 genes

Omega-9 fatty acid synthesis
Retrieved 16 annotations for 16 genes

Familial  hyperlipidemia type 1
Retrieved 18 annotations for 18 genes

CAMKK2 pathway
Retrieved 36 annotations for 36 genes

Transcription factor regulation in adipogenesis
Retrieved 22 annotations for 22 genes

IL-5 signaling pathway
Retrieved 40 annotations for 40 genes

Nonalcoholic fatty liver disease
Retrieved 160 annotations for 160 genes

Sleep regulation
Retrieved 38 annotations for 38 genes

Development of ureteric collection system
Retrieved 60 annotations for 60 genes

Sphingolipid pathway
Retrieved 30 annotations for 30 genes

Cell differentiation - expanded index
Retrieved 50 annotations for 50 genes

Thyroid hormones production and peripheral downstream signaling effects
Retrieved 95 annotations for 95 genes

MYD88 distinct input-output pathway
Retrieved 19 annotations for 19 genes

Nanoparticle triggered regulated necrosis
Retrieved 12 annotations for 12 genes

Serotonin transporter activity
Retrieved 11 annotations for 11 genes

Pyrimidine metabolism
Retrieved 87 annotations for 87 genes

Antiviral and anti-inflammatory effects of Nrf2 on SARS-CoV-2 pathway
Retrieved 32 annotations for 32 genes

Steroid biosynthesis
Retrieved 10 annotations for 10 genes

Mitochondrial complex IV assembly
Retrieved 36 annotations for 36 genes

SARS-CoV-2 altering angiogenesis via NRP1
Retrieved 5 annotations for 5 genes

Serotonin and anxiety
Retrieved 17 annotations for 17 genes

Metabolism of dichloroethylene by CYP450
Retrieved 1 annotations for 1 genes

Nuclear receptors in lipid metabolism and toxicity
Retrieved 35 annotations for 35 genes

Histone modifications
Retrieved 70 annotations for 70 genes

LDLRAD4 and what we know about it
Retrieved 8 annotations for 8 genes

Wnt signaling in kidney disease
Retrieved 39 annotations for 39 genes

Ectoderm differentiation
Retrieved 144 annotations for 144 genes

Metabolic pathway of LDL, HDL and TG, including diseases
Retrieved 17 annotations for 17 genes

Exercise-induced circadian regulation
Retrieved 49 annotations for 49 genes

Small ligand GPCRs
Retrieved 19 annotations for 19 genes

Neurodegeneration with brain iron accumulation (NBIA) subtypes pathway
Retrieved 44 annotations for 44 genes

GABA receptor signaling
Retrieved 33 annotations for 33 genes

Vitamin D in inflammatory diseases
Retrieved 22 annotations for 22 genes

Estrogen receptor pathway
Retrieved 13 annotations for 13 genes

Host-pathogen interaction of human coronaviruses - apoptosis
Retrieved 22 annotations for 22 genes

Integrin-mediated cell adhesion
Retrieved 104 annotations for 104 genes

Transcription factors regulate miRNAs related to cardiac hypertrophy
Retrieved 12 annotations for 12 genes

Oxidative stress response
Retrieved 34 annotations for 34 genes

Thiamine metabolic pathways
Retrieved 9 annotations for 9 genes

Interactome of polycomb repressive complex 2 (PRC2) 
Retrieved 17 annotations for 17 genes

Overview of interferons-mediated signaling pathway
Retrieved 37 annotations for 37 genes

Ebstein-Barr virus LMP1 signaling
Retrieved 24 annotations for 24 genes

Vitamin A and carotenoid metabolism
Retrieved 44 annotations for 44 genes

Benzene metabolism
Retrieved 6 annotations for 6 genes

Joubert syndrome
Retrieved 77 annotations for 77 genes

Catalytic cycle of mammalian flavin-containing monooxygenases (FMOs)
Retrieved 5 annotations for 5 genes

Cocaine metabolism
Retrieved 4 annotations for 4 genes

Wnt signaling
Retrieved 118 annotations for 118 genes

EGFR tyrosine kinase inhibitor resistance
Retrieved 84 annotations for 84 genes

Non-genomic actions of 1,25 dihydroxyvitamin D3
Retrieved 71 annotations for 71 genes

Pilocytic astrocytoma
Retrieved 6 annotations for 6 genes

Gastric cancer network 1
Retrieved 29 annotations for 29 genes

GDNF/RET signaling axis
Retrieved 23 annotations for 23 genes

SMC1/SMC3 role in DNA damage - Cornelia de Lange Syndrome
Retrieved 12 annotations for 12 genes

Apoptosis-related network due to altered Notch3 in ovarian cancer
Retrieved 54 annotations for 54 genes

Proteoglycan biosynthesis
Retrieved 19 annotations for 19 genes

Selenium micronutrient network
Retrieved 92 annotations for 92 genes

Fas ligand pathway and stress induction of heat shock proteins
Retrieved 44 annotations for 44 genes

mir-124 predicted interactions with cell cycle and differentiation 
Retrieved 7 annotations for 7 genes

Osteoclast signaling
Retrieved 16 annotations for 16 genes

Somitogenesis in the context of spondylocostal dysostosis
Retrieved 9 annotations for 9 genes

Regulation of sister chromatid separation at the metaphase-anaphase transition
Retrieved 16 annotations for 16 genes

ACE inhibitor pathway
Retrieved 17 annotations for 17 genes

Methylation pathways
Retrieved 10 annotations for 10 genes

Glycogen synthesis and degradation
Retrieved 40 annotations for 40 genes

Malignant pleural mesothelioma
Retrieved 447 annotations for 447 genes

Small cell lung cancer
Retrieved 98 annotations for 98 genes

H19 action Rb-E2F1 signaling and CDK-Beta-catenin activity
Retrieved 16 annotations for 16 genes

Complement system
Retrieved 99 annotations for 99 genes

HIPK2 in kidney fibrosis
Retrieved 2 annotations for 2 genes

Biogenic amine synthesis
Retrieved 16 annotations for 16 genes

AGE/RAGE pathway
Retrieved 66 annotations for 66 genes

Familial hyperlipidemia type 2
Retrieved 17 annotations for 17 genes

Monoamine GPCRs
Retrieved 33 annotations for 33 genes

GPCRs, class B secretin-like
Retrieved 24 annotations for 24 genes

MAPK and NFkB signaling pathways inhibited by Yersinia YopJ
Retrieved 12 annotations for 12 genes

NRF2 pathway
Retrieved 146 annotations for 146 genes

Genes related to primary cilium development (based on CRISPR)
Retrieved 103 annotations for 103 genes

Pathogenic Escherichia coli infection
Retrieved 55 annotations for 55 genes

Ovarian infertility
Retrieved 32 annotations for 32 genes

Physiological and pathological hypertrophy of the heart
Retrieved 25 annotations for 25 genes

DNA mismatch repair
Retrieved 23 annotations for 23 genes

Peroxiredoxin 2 induced ovarian failure
Retrieved 8 annotations for 8 genes

Pancreatic adenocarcinoma pathway
Retrieved 89 annotations for 89 genes

Ultraconserved region 339 modulation of tumor suppressor microRNAs in cancer
Retrieved 5 annotations for 5 genes

Alzheimer's disease
Retrieved 270 annotations for 270 genes

Differentiation of white and brown adipocyte
Retrieved 25 annotations for 25 genes

Microglia pathogen phagocytosis pathway
Retrieved 40 annotations for 40 genes

Lipid metabolism pathway
Retrieved 29 annotations for 29 genes

Photodynamic therapy-induced NF-kB survival signaling
Retrieved 35 annotations for 35 genes

Kennedy pathway from sphingolipids
Retrieved 15 annotations for 15 genes

Relationship between inflammation, COX-2 and EGFR
Retrieved 25 annotations for 25 genes

Glycolysis in senescence
Retrieved 11 annotations for 11 genes

Sulfation biotransformation reaction
Retrieved 19 annotations for 19 genes

Dopamine metabolism
Retrieved 14 annotations for 14 genes

IL1 and megakaryocytes in obesity
Retrieved 25 annotations for 25 genes

IL-2 signaling pathway
Retrieved 42 annotations for 42 genes

Glucuronidation
Retrieved 26 annotations for 26 genes

Apoptosis modulation and signaling
Retrieved 91 annotations for 91 genes

Neovascularisation processes
Retrieved 37 annotations for 37 genes

Lung fibrosis
Retrieved 63 annotations for 63 genes

ApoE and miR-146 in inflammation and atherosclerosis
Retrieved 9 annotations for 9 genes

Effect of progerin on genes involved in Hutchinson-Gilford progeria syndrome
Retrieved 39 annotations for 39 genes

Proximal tubule transport
Retrieved 58 annotations for 58 genes

Serotonin receptor 2 and ELK-SRF/GATA4 signaling
Retrieved 20 annotations for 20 genes

Mitochondrial immune response to SARS-CoV-2
Retrieved 32 annotations for 32 genes

Glycerolipids and glycerophospholipids
Retrieved 24 annotations for 24 genes

Aripiprazole metabolic pathway
Retrieved 2 annotations for 2 genes

Mitochondrial fatty acid synthesis pathway
Retrieved 5 annotations for 5 genes

Chromosomal and microsatellite instability in colorectal cancer 
Retrieved 74 annotations for 74 genes

Alpha 6 beta 4 signaling pathway
Retrieved 35 annotations for 35 genes

Sterol regulatory element-binding proteins (SREBP) signaling
Retrieved 73 annotations for 73 genes

Leptin signaling pathway
Retrieved 76 annotations for 76 genes

SARS-CoV-2 and ACE2 receptor: molecular mechanisms
Retrieved 7 annotations for 7 genes

Acrylamide biotransformation and exposure biomarkers
Retrieved 1 annotations for 1 genes

 Non-classical role of vitamin D
Retrieved 8 annotations for 8 genes

EPO receptor signaling
Retrieved 26 annotations for 26 genes

Endometrial cancer
Retrieved 63 annotations for 63 genes

Hematopoietic stem cell differentiation
Retrieved 63 annotations for 63 genes

SARS-CoV-2 and COVID-19 pathway
Retrieved 10 annotations for 10 genes

Development of pulmonary dendritic cells and macrophage subsets
Retrieved 13 annotations for 13 genes

Glial cell differentiation
Retrieved 8 annotations for 8 genes

MAPK signaling pathway
Retrieved 249 annotations for 249 genes

Lipid particles composition
Retrieved 10 annotations for 10 genes

Benzo(a)pyrene metabolism
Retrieved 9 annotations for 9 genes

IL-18 signaling pathway
Retrieved 279 annotations for 279 genes

Mitochondrial long chain fatty acid beta-oxidation
Retrieved 17 annotations for 17 genes

IL-4 signaling pathway
Retrieved 55 annotations for 55 genes

Osteoblast differentiation and related diseases
Retrieved 120 annotations for 120 genes

miRNA regulation of prostate cancer signaling pathways
Retrieved 59 annotations for 59 genes

PI3K/AKT/mTOR - VitD3 signaling
Retrieved 22 annotations for 22 genes

Apoptosis
Retrieved 86 annotations for 86 genes

Gastrin signaling pathway
Retrieved 114 annotations for 114 genes

ATM signaling pathway
Retrieved 40 annotations for 40 genes

Quercetin and Nf-kB / AP-1 induced apoptosis
Retrieved 16 annotations for 16 genes

Hedgehog signaling pathway
Retrieved 16 annotations for 16 genes

Interactions between LOXL4 and oxidative stress pathway
Retrieved 21 annotations for 21 genes

22q11.2 copy number variation syndrome
Retrieved 132 annotations for 132 genes

Cytosolic DNA-sensing pathway
Retrieved 76 annotations for 76 genes

Glycosaminoglycan degradation
Retrieved 17 annotations for 17 genes

7-oxo-C and 7-beta-HC pathways
Retrieved 28 annotations for 28 genes

COVID-19 adverse outcome pathway
Retrieved 15 annotations for 15 genes

Nanomaterial-induced inflammasome activation
Retrieved 7 annotations for 7 genes

Integrated cancer pathway
Retrieved 46 annotations for 46 genes

NRP1-triggered signaling pathways in pancreatic cancer 
Retrieved 55 annotations for 55 genes

Prion disease pathway
Retrieved 37 annotations for 37 genes

Hfe effect on hepcidin production
Retrieved 7 annotations for 7 genes

TGF-beta receptor signaling in skeletal dysplasias
Retrieved 62 annotations for 62 genes

Biotin metabolism, including IEMs
Retrieved 9 annotations for 9 genes

Amino acid conjugation of benzoic acid
Retrieved 5 annotations for 5 genes

Leukocyte-intrinsic Hippo pathway functions
Retrieved 36 annotations for 36 genes

Network map of SARS-CoV-2 signaling pathway
Retrieved 222 annotations for 222 genes

Cholesterol metabolism with Bloch and Kandutsch-Russell pathways
Retrieved 48 annotations for 48 genes

Mammary gland development pathway - Pregnancy and lactation (Stage 3 of 4)
Retrieved 33 annotations for 33 genes

Heroin metabolism
Retrieved 3 annotations for 3 genes

Major receptors targeted by epinephrine and norepinephrine
Retrieved 15 annotations for 15 genes

Fragile X syndrome
Retrieved 123 annotations for 123 genes

Rett syndrome causing genes
Retrieved 49 annotations for 49 genes

Vitamin D metabolism
Retrieved 10 annotations for 10 genes

Biosynthesis and regeneration of tetrahydrobiopterin and catabolism of phenylalanine
Retrieved 2 annotations for 2 genes

Nucleotide-binding oligomerization domain (NOD) pathway
Retrieved 41 annotations for 41 genes

Mammary gland development pathway - Involution (Stage 4 of 4)
Retrieved 10 annotations for 10 genes

Complement and coagulation cascades
Retrieved 59 annotations for 59 genes

exRNA mechanism of action and biogenesis
Retrieved 8 annotations for 8 genes

IL-1 signaling pathway
Retrieved 57 annotations for 57 genes

Initiation of transcription and translation elongation at the HIV-1 LTR
Retrieved 37 annotations for 37 genes

Airway smooth muscle cell contraction
Retrieved 17 annotations for 17 genes

Robo4 and VEGF signaling pathways crosstalk
Retrieved 6 annotations for 6 genes

Hypoxia-mediated EMT and stemness
Retrieved 2 annotations for 2 genes

Fatty acid transporters
Retrieved 18 annotations for 18 genes

miRNA targets in ECM and membrane receptors
Retrieved 43 annotations for 43 genes

Hijack of ubiquitination by SARS-CoV-2
Retrieved 8 annotations for 8 genes

Ciliopathies
Retrieved 184 annotations for 184 genes

Neuroinflammation
Retrieved 13 annotations for 13 genes

Gene regulatory network modelling somitogenesis 
Retrieved 11 annotations for 11 genes

Codeine and morphine metabolism
Retrieved 15 annotations for 15 genes

Soluble ACE2-mediated cell entry of SARS-CoV-2
Retrieved 4 annotations for 4 genes

Renin-angiotensin-aldosterone system (RAAS)
Retrieved 44 annotations for 44 genes

Irinotecan pathway
Retrieved 13 annotations for 13 genes

Sulindac metabolic pathway
Retrieved 5 annotations for 5 genes

Direct reversal repair
Retrieved 3 annotations for 3 genes

Corticotropin-releasing hormone signaling pathway
Retrieved 93 annotations for 93 genes

T cell receptor and co-stimulatory signaling
Retrieved 29 annotations for 29 genes

Burn wound healing
Retrieved 111 annotations for 111 genes

S1P receptor signal transduction
Retrieved 26 annotations for 26 genes

Common pathways underlying drug addiction
Retrieved 42 annotations for 42 genes

Photodynamic therapy-induced unfolded protein response
Retrieved 29 annotations for 29 genes

Drug induction of bile acid pathway
Retrieved 17 annotations for 17 genes

PCSK9-mediated LDL receptor degradation
Retrieved 3 annotations for 3 genes

STING pathway in Kawasaki-like disease and COVID-19
Retrieved 22 annotations for 22 genes

Wnt signaling pathway and pluripotency
Retrieved 107 annotations for 107 genes

Neuroinflammation and glutamatergic signaling
Retrieved 144 annotations for 144 genes

Metabolism of tetrahydrocannabinol (THC)
Retrieved 2 annotations for 2 genes

Felbamate metabolism
Retrieved 2 annotations for 2 genes

Activation of NLRP3 inflammasome by SARS-CoV-2
Retrieved 7 annotations for 7 genes

RAS and bradykinin pathways in COVID-19
Retrieved 29 annotations for 29 genes

Model for regulation of MSMP expression in cancer cells and its proangiogenic role in ovarian tumors
Retrieved 3 annotations for 3 genes

DNA damage response (only ATM dependent)
Retrieved 115 annotations for 115 genes

Ethanol metabolism production of ROS by CYP2E1
Retrieved 10 annotations for 10 genes

Hippo-Yap signaling pathway
Retrieved 23 annotations for 23 genes

Lidocaine metabolism
Retrieved 2 annotations for 2 genes

NAD metabolism, sirtuins and aging
Retrieved 11 annotations for 11 genes

IL-3 signaling pathway
Retrieved 49 annotations for 49 genes

Hereditary leiomyomatosis and renal cell carcinoma pathway
Retrieved 20 annotations for 20 genes

FABP4 in ovarian cancer
Retrieved 2 annotations for 2 genes

FOXP3 in COVID-19
Retrieved 15 annotations for 15 genes

Mesodermal commitment pathway
Retrieved 157 annotations for 157 genes

Serotonin receptor 4/6/7 and NR3C signaling
Retrieved 19 annotations for 19 genes

Eicosanoid synthesis
Retrieved 27 annotations for 27 genes

Matrix metalloproteinases
Retrieved 30 annotations for 30 genes

SCFA and skeletal muscle substrate metabolism
Retrieved 6 annotations for 6 genes

Hepatocyte growth factor receptor signaling
Retrieved 34 annotations for 34 genes

Glucocorticoid receptor pathway
Retrieved 71 annotations for 71 genes

Glycine metabolism
Retrieved 4 annotations for 4 genes

Neural crest differentiation
Retrieved 102 annotations for 102 genes

Fibrin complement receptor 3 signaling pathway
Retrieved 44 annotations for 44 genes

Circadian rhythm genes
Retrieved 207 annotations for 207 genes

Amplification and expansion of oncogenic pathways as metastatic traits
Retrieved 17 annotations for 17 genes

Tryptophan catabolism leading to NAD+ production
Retrieved 16 annotations for 16 genes

EGF/EGFR signaling pathway
Retrieved 164 annotations for 164 genes

Epithelial to mesenchymal transition in colorectal cancer
Retrieved 165 annotations for 165 genes

BMP2-WNT4-FOXO1 pathway in primary endometrial stromal cell differentiation
Retrieved 13 annotations for 13 genes

Biomarkers for pyrimidine metabolism disorders
Retrieved 15 annotations for 15 genes

Arylamine metabolism
Retrieved 6 annotations for 6 genes

Autosomal recessive osteopetrosis pathways
Retrieved 13 annotations for 13 genes

Mitochondrial complex I assembly model OXPHOS system
Retrieved 56 annotations for 56 genes

Macrophage markers
Retrieved 9 annotations for 9 genes

Prostaglandin synthesis and regulation
Retrieved 45 annotations for 45 genes

COVID-19, thrombosis and anticoagulation
Retrieved 7 annotations for 7 genes

EDA signaling in hair follicle development
Retrieved 14 annotations for 14 genes

Insulin signaling
Retrieved 161 annotations for 161 genes

FTO obesity variant mechanism
Retrieved 8 annotations for 8 genes

Nephrogenesis
Retrieved 18 annotations for 18 genes

G13 signaling pathway
Retrieved 41 annotations for 41 genes

Amino acid metabolism
Retrieved 91 annotations for 91 genes

Degradation pathway of sphingolipids, including diseases
Retrieved 10 annotations for 10 genes

Gastric cancer network 2
Retrieved 33 annotations for 33 genes

RANKL/RANK signaling pathway
Retrieved 55 annotations for 55 genes

MECP2 and associated Rett syndrome
Retrieved 72 annotations for 72 genes

Oxidation by cytochrome P450
Retrieved 63 annotations for 63 genes

Classical pathway of steroidogenesis with glucocorticoid and mineralocorticoid metabolism
Retrieved 17 annotations for 17 genes

Amyotrophic lateral sclerosis (ALS)
Retrieved 38 annotations for 38 genes

NAD+ metabolism
Retrieved 16 annotations for 16 genes

Pathways affected in adenoid cystic carcinoma
Retrieved 66 annotations for 66 genes

Constitutive androstane receptor pathway
Retrieved 32 annotations for 32 genes

Synaptic vesicle pathway
Retrieved 52 annotations for 52 genes

VEGFA-VEGFR2 signaling pathway
Retrieved 439 annotations for 439 genes

NAD biosynthesis II (from tryptophan)
Retrieved 8 annotations for 8 genes

Embryonic stem cell pluripotency pathways
Retrieved 119 annotations for 119 genes

Folate-alcohol and cancer pathway hypotheses
Retrieved 9 annotations for 9 genes

Photodynamic therapy-induced NFE2L2 (NRF2) survival signaling
Retrieved 24 annotations for 24 genes

mRNA processing
Retrieved 133 annotations for 133 genes

Caloric restriction and aging
Retrieved 8 annotations for 8 genes

Familial hyperlipidemia type 4
Retrieved 22 annotations for 22 genes

Dual hijack model of Vif in HIV infection
Retrieved 9 annotations for 9 genes

Kisspeptin/kisspeptin receptor system in the ovary
Retrieved 40 annotations for 40 genes

PI3K-Akt signaling pathway
Retrieved 345 annotations for 345 genes

Eicosanoid metabolism via cytochrome P450 monooxygenases pathway
Retrieved 9 annotations for 9 genes

Polyol pathway
Retrieved 4 annotations for 4 genes

Nephrotic syndrome
Retrieved 45 annotations for 45 genes

ERK pathway in Huntington's disease
Retrieved 15 annotations for 15 genes

Splicing factor NOVA regulated synaptic proteins
Retrieved 42 annotations for 42 genes

TGF-beta receptor signaling
Retrieved 58 annotations for 58 genes

Vitamin D-sensitive calcium signaling in depression
Retrieved 41 annotations for 41 genes

ErbB signaling pathway
Retrieved 91 annotations for 91 genes

Conversion of angiotensinogen to angiotensin II 
Retrieved 3 annotations for 3 genes

Hair follicle development: organogenesis - part 2 of 3
Retrieved 33 annotations for 33 genes

Linoleic acid metabolism affected by coronavirus infection
Retrieved 6 annotations for 6 genes

Phosphoinositides metabolism
Retrieved 49 annotations for 49 genes

Focal adhesion
Retrieved 202 annotations for 202 genes

Mevalonate pathway
Retrieved 7 annotations for 7 genes

Signal transduction through IL1R
Retrieved 35 annotations for 35 genes

Immune response to tuberculosis
Retrieved 23 annotations for 23 genes

Transcriptional cascade regulating adipogenesis
Retrieved 13 annotations for 13 genes

Regucalcin in proximal tubule epithelial kidney cells
Retrieved 33 annotations for 33 genes

Gastric acid production
Retrieved 7 annotations for 7 genes

Bone morphogenic protein (BMP) signaling and regulation
Retrieved 12 annotations for 12 genes

Hedgehog signaling pathway
Retrieved 44 annotations for 44 genes

Endochondral ossification with skeletal dysplasias
Retrieved 65 annotations for 65 genes

Arrhythmogenic right ventricular cardiomyopathy
Retrieved 76 annotations for 76 genes

Acquired partial lipodystrophy / Barraquer-Simons syndrome
Retrieved 11 annotations for 11 genes

Endochondral ossification
Retrieved 65 annotations for 65 genes

Head and neck squamous cell carcinoma
Retrieved 76 annotations for 76 genes

Cholesterol biosynthesis with skeletal dysplasias
Retrieved 7 annotations for 7 genes

Synaptic signaling pathways associated with autism spectrum disorder
Retrieved 51 annotations for 51 genes

MicroRNA network associated with chronic lymphocytic leukemia
Retrieved 7 annotations for 7 genes

PPAR-alpha pathway
Retrieved 26 annotations for 26 genes

Ethylmalonic encephalopathy
Retrieved 3 annotations for 3 genes

DDX1 as a regulatory component of the Drosha microprocessor
Retrieved 9 annotations for 9 genes

Factors and pathways affecting insulin-like growth factor (IGF1)-Akt signaling
Retrieved 37 annotations for 37 genes

Gut-liver indole metabolism 
Retrieved 1 annotations for 1 genes

Kit receptor signaling pathway
Retrieved 60 annotations for 60 genes

TCA cycle and deficiency of pyruvate dehydrogenase complex (PDHc)
Retrieved 16 annotations for 16 genes

Striated muscle contraction pathway
Retrieved 38 annotations for 38 genes

p38 MAPK signaling pathway
Retrieved 34 annotations for 34 genes

Type II interferon signaling (IFNG)
Retrieved 37 annotations for 37 genes

Genes associated with the development of rheumatoid arthritis
Retrieved 19 annotations for 19 genes

miRNAs involved in DNA damage response
Retrieved 50 annotations for 50 genes

Ketogenesis and ketolysis
Retrieved 8 annotations for 8 genes

Pentose phosphate metabolism
Retrieved 7 annotations for 7 genes

Type III interferon signaling
Retrieved 10 annotations for 10 genes

RAC1/PAK1/p38/MMP2 pathway
Retrieved 69 annotations for 69 genes

GPR143 in melanocytes and retinal pigment epithelium cells
Retrieved 30 annotations for 30 genes

SARS-CoV-2 innate immunity evasion and cell-specific immune response
Retrieved 68 annotations for 68 genes

Endothelin pathways
Retrieved 34 annotations for 34 genes

G protein signaling pathways
Retrieved 97 annotations for 97 genes

MFAP5 effect on permeability and motility of endothelial cells via cytoskeleton rearrangement
Retrieved 18 annotations for 18 genes

Interleukin-11 signaling pathway
Retrieved 44 annotations for 44 genes

Primary focal segmental glomerulosclerosis (FSGS)
Retrieved 74 annotations for 74 genes

Hepatitis C and hepatocellular carcinoma
Retrieved 50 annotations for 50 genes

Autophagy
Retrieved 30 annotations for 30 genes

Arachidonate epoxygenase / epoxide hydrolase
Retrieved 7 annotations for 7 genes

Sudden infant death syndrome (SIDS) susceptibility pathways
Retrieved 164 annotations for 164 genes

FOXA2 pathway
Retrieved 21 annotations for 21 genes

Toll-like receptor signaling pathway
Retrieved 104 annotations for 104 genes

Eicosanoid metabolism via cyclooxygenases (COX)
Retrieved 30 annotations for 30 genes

NOTCH1 regulation of endothelial cell calcification
Retrieved 18 annotations for 18 genes

miRNA regulation of DNA damage response
Retrieved 93 annotations for 93 genes

Triacylglyceride synthesis
Retrieved 26 annotations for 26 genes

Inhibition of exosome biogenesis and secretion by Manumycin A in CRPC cells
Retrieved 18 annotations for 18 genes

Mevalonate arm of cholesterol biosynthesis pathway with inhibitors
Retrieved 2 annotations for 2 genes

Complement activation
Retrieved 22 annotations for 22 genes

Phase I biotransformations, non P450
Retrieved 8 annotations for 8 genes

T-cell activation SARS-CoV-2
Retrieved 88 annotations for 88 genes

Cytoplasmic ribosomal proteins
Retrieved 91 annotations for 91 genes

Cancer immunotherapy by CTLA4 blockade
Retrieved 15 annotations for 15 genes

SRF and miRs in smooth muscle differentiation and proliferation
Retrieved 13 annotations for 13 genes

Non-homologous end joining
Retrieved 11 annotations for 11 genes

Platelet-mediated interactions with vascular and circulating cells
Retrieved 17 annotations for 17 genes

Metastatic brain tumor
Retrieved 28 annotations for 28 genes

DNA repair pathways, full network
Retrieved 121 annotations for 121 genes

Type II diabetes mellitus
Retrieved 22 annotations for 22 genes

MAPK cascade
Retrieved 33 annotations for 33 genes

Cellular proteostasis
Retrieved 7 annotations for 7 genes

Fluoropyrimidine activity
Retrieved 34 annotations for 34 genes

Omega-3 / omega-6 fatty acid synthesis
Retrieved 15 annotations for 15 genes

Host-pathogen interaction of human coronaviruses - MAPK signaling
Retrieved 36 annotations for 36 genes

Follicle stimulating hormone (FSH) signaling pathway
Retrieved 27 annotations for 27 genes

Tryptophan metabolism
Retrieved 42 annotations for 42 genes

Ethanol effects on histone modifications
Retrieved 31 annotations for 31 genes

B cell receptor signaling pathway
Retrieved 98 annotations for 98 genes

DNA IR-damage and cellular response via ATR
Retrieved 83 annotations for 83 genes

Mechanoregulation and pathology of YAP/TAZ via Hippo and non-Hippo mechanisms
Retrieved 48 annotations for 48 genes

OSX and miRNAs in tooth development
Retrieved 36 annotations for 36 genes

Fluoroacetic acid toxicity
Retrieved 6 annotations for 6 genes

Cholesterol biosynthesis pathway
Retrieved 15 annotations for 15 genes

Photodynamic therapy-induced HIF-1 survival signaling
Retrieved 37 annotations for 37 genes

FGF23 signaling in hypophosphatemic rickets and related disorders
Retrieved 22 annotations for 22 genes

Cell migration and invasion through p75NTR
Retrieved 31 annotations for 31 genes

Nitric oxide metabolism in cystic fibrosis
Retrieved 13 annotations for 13 genes

Netrin-UNC5B signaling pathway
Retrieved 52 annotations for 52 genes

Neural crest cell migration in cancer
Retrieved 44 annotations for 44 genes

Pyrimidine metabolism and related diseases
Retrieved 17 annotations for 17 genes

SARS-CoV-2 B.1.1.7 variant antagonises innate immune activation
Retrieved 9 annotations for 9 genes

Cannabinoid receptor signaling
Retrieved 29 annotations for 29 genes

Vitamin D receptor pathway
Retrieved 187 annotations for 187 genes

	Done

	Annotating the rows using WikiPathways Mouse Database
         Mus musculus         

Factors and pathways affecting insulin-like growth factor (IGF1)-Akt signaling
Retrieved 31 annotations for 31 genes

Nuclear Receptors
Retrieved 38 annotations for 38 genes

G protein signaling pathways
Retrieved 93 annotations for 93 genes

Non-homologous end joining
Retrieved 6 annotations for 6 genes

Eicosanoid metabolism via cyclooxygenases (COX)
Retrieved 31 annotations for 31 genes

Focal adhesion: PI3K-Akt-mTOR signaling pathway
Retrieved 325 annotations for 325 genes

Statin pathway
Retrieved 19 annotations for 19 genes

Electron transport chain
Retrieved 103 annotations for 103 genes

BDNF pathway
Retrieved 15 annotations for 15 genes

Nucleotide metabolism
Retrieved 19 annotations for 19 genes

Kit receptor signaling pathway
Retrieved 67 annotations for 67 genes

IL-6 signaling pathway
Retrieved 99 annotations for 99 genes

Deregulation of renin-angiotensin system by SARS-CoV infection
Retrieved 4 annotations for 4 genes

Kennedy pathway
Retrieved 14 annotations for 14 genes

Mitochondrial long chain fatty acid beta-oxidation
Retrieved 16 annotations for 16 genes

Apoptosis modulation by HSP70
Retrieved 17 annotations for 17 genes

GPCRs, class A rhodopsin-like
Retrieved 228 annotations for 228 genes

Lung fibrosis
Retrieved 61 annotations for 61 genes

MicroRNAs in cardiomyocyte hypertrophy
Retrieved 82 annotations for 82 genes

Serotonin and anxiety
Retrieved 18 annotations for 18 genes

GPCRs, orphan
Retrieved 19 annotations for 19 genes

Eicosanoid metabolism via lipoxygenases (LOX)
Retrieved 32 annotations for 32 genes

Glycerolipids and glycerophospholipids
Retrieved 23 annotations for 23 genes

Serotonin receptor 2 and STAT3 signaling
Retrieved 4 annotations for 4 genes

Biogenic amine synthesis
Retrieved 15 annotations for 15 genes

Fatty acid biosynthesis
Retrieved 22 annotations for 22 genes

Ovarian infertility
Retrieved 31 annotations for 31 genes

Fatty acid beta-oxidation
Retrieved 34 annotations for 34 genes

Oxidation by cytochrome P450
Retrieved 40 annotations for 40 genes

DNA replication
Retrieved 41 annotations for 41 genes

Selenium metabolism / selenoproteins
Retrieved 52 annotations for 52 genes

PPAR signaling pathway
Retrieved 81 annotations for 81 genes

EDA signaling in hair follicle development
Retrieved 18 annotations for 18 genes

Irinotecan pathway
Retrieved 10 annotations for 10 genes

Eicosanoid lipid synthesis map
Retrieved 9 annotations for 9 genes

EBV LMP1 signaling
Retrieved 22 annotations for 22 genes

Eicosanoid metabolism via cytochrome P450 monooxygenases
Retrieved 16 annotations for 16 genes

TCA cycle
Retrieved 31 annotations for 31 genes

IL-3 signaling pathway
Retrieved 100 annotations for 100 genes

Mitochondrial gene expression
Retrieved 19 annotations for 19 genes

Adipogenesis genes
Retrieved 134 annotations for 134 genes

p53 signaling
Retrieved 67 annotations for 67 genes

Circulating monocytes and cardiac macrophages in diastolic dysfunction
Retrieved 4 annotations for 4 genes

Exercise-induced circadian regulation
Retrieved 49 annotations for 49 genes

White fat cell differentiation
Retrieved 32 annotations for 32 genes

Signal transduction of S1P receptor
Retrieved 22 annotations for 22 genes

IL-1 signaling pathway
Retrieved 37 annotations for 37 genes

Fatty acid oxidation
Retrieved 10 annotations for 10 genes

Wnt signaling pathway
Retrieved 108 annotations for 108 genes

mir-193a and MVP in colon cancer metastasis
Retrieved 6 annotations for 6 genes

Inflammatory response pathway
Retrieved 30 annotations for 30 genes

miR302-367 promoting cardiomyocyte proliferation
Retrieved 4 annotations for 4 genes

Histone modifications
Retrieved 5 annotations for 5 genes

Hepatocyte growth factor receptor signaling
Retrieved 34 annotations for 34 genes

Neural crest differentiation
Retrieved 101 annotations for 101 genes

Fatty acid omega-oxidation
Retrieved 7 annotations for 7 genes

Tryptophan metabolism
Retrieved 44 annotations for 44 genes

Leptin and adiponectin
Retrieved 10 annotations for 10 genes

Gene regulatory network modelling somitogenesis 
Retrieved 11 annotations for 11 genes

Steroid biosynthesis
Retrieved 14 annotations for 14 genes

Synthesis and degradation of ketone bodies
Retrieved 5 annotations for 5 genes

Cholesterol biosynthesis
Retrieved 15 annotations for 15 genes

EGFR1 signaling pathway
Retrieved 178 annotations for 178 genes

Myometrial relaxation and contraction pathways
Retrieved 154 annotations for 154 genes

ACE inhibitor pathway
Retrieved 10 annotations for 10 genes

Cholesterol metabolism with Bloch and Kandutsch-Russell pathways
Retrieved 52 annotations for 52 genes

Hypoxia-dependent proliferation of myoblasts
Retrieved 19 annotations for 19 genes

miRNAs and TFs in iPS Cell Generation
Retrieved 7 annotations for 7 genes

One-carbon metabolism and related pathways
Retrieved 52 annotations for 52 genes

Apoptosis
Retrieved 81 annotations for 81 genes

Primary focal segmental glomerulosclerosis (FSGS)
Retrieved 72 annotations for 72 genes

FAS pathway and stress induction of HSP regulation
Retrieved 37 annotations for 37 genes

Glutathione and one-carbon metabolism
Retrieved 31 annotations for 31 genes

GPCRs, non-odorant 
Retrieved 267 annotations for 267 genes

Leptin-insulin signaling overlap
Retrieved 18 annotations for 18 genes

Amino acid metabolism
Retrieved 96 annotations for 96 genes

GPCRs, other
Retrieved 155 annotations for 155 genes

IL-7 signaling pathway
Retrieved 44 annotations for 44 genes

 Lipids measured in liver metastasis from breast cancer
Retrieved 1 annotations for 1 genes

G1 to S cell cycle control
Retrieved 61 annotations for 61 genes

Metapathway biotransformation
Retrieved 141 annotations for 141 genes

Distal convoluted tubule 1 (DCT1) cell
Retrieved 7 annotations for 7 genes

Polyol pathway
Retrieved 4 annotations for 4 genes

EPO receptor signaling
Retrieved 26 annotations for 26 genes

Mismatch repair
Retrieved 9 annotations for 9 genes

GPCRs, peptide
Retrieved 71 annotations for 71 genes

Glutathione metabolism
Retrieved 20 annotations for 20 genes

Omega-9 fatty acid synthesis
Retrieved 14 annotations for 14 genes

Nod-like receptor (NLR) signaling pathway
Retrieved 9 annotations for 9 genes

Hypertrophy model
Retrieved 20 annotations for 20 genes

Novel Jun-Dmp1 pathway
Retrieved 26 annotations for 26 genes

Blood clotting cascade
Retrieved 20 annotations for 20 genes

Estrogen signaling
Retrieved 77 annotations for 77 genes

Folic acid network
Retrieved 23 annotations for 23 genes

Heme biosynthesis
Retrieved 9 annotations for 9 genes

Sphingolipid metabolism overview
Retrieved 25 annotations for 25 genes

Oxidative phosphorylation
Retrieved 62 annotations for 62 genes

Burn wound healing
Retrieved 20 annotations for 20 genes

TNF-alpha NF-kB signaling pathway
Retrieved 189 annotations for 189 genes

Transcriptional activation by Nfe2l2 in response to phytochemicals
Retrieved 14 annotations for 14 genes

Glucuronidation
Retrieved 16 annotations for 16 genes

Insulin signaling
Retrieved 159 annotations for 159 genes

Mapk cascade
Retrieved 28 annotations for 28 genes

mRNA processing
Retrieved 460 annotations for 460 genes

Endochondral ossification
Retrieved 62 annotations for 62 genes

Osteoblast signaling
Retrieved 10 annotations for 10 genes

Complement activation, classical pathway
Retrieved 17 annotations for 17 genes

p38 Mapk signaling pathway
Retrieved 36 annotations for 36 genes

Hypoxia-dependent self-renewal of myoblasts
Retrieved 13 annotations for 13 genes

Triacylglyceride synthesis
Retrieved 23 annotations for 23 genes

ESC pluripotency pathways
Retrieved 118 annotations for 118 genes

ErbB signaling pathway
Retrieved 46 annotations for 46 genes

Splicing factor NOVA regulated synaptic proteins
Retrieved 42 annotations for 42 genes

Regulation of actin cytoskeleton
Retrieved 152 annotations for 152 genes

Oxidative damage response
Retrieved 42 annotations for 42 genes

Wnt signaling pathway
Retrieved 60 annotations for 60 genes

Regulation of cardiac hypertrophy by miR-208
Retrieved 6 annotations for 6 genes

GDNF/RET signaling axis
Retrieved 23 annotations for 23 genes

BMP signaling pathway in eyelid development
Retrieved 20 annotations for 20 genes

Ethanol metabolism resulting in production of ROS by CYP2E1
Retrieved 10 annotations for 10 genes

Serotonin and anxiety-related events
Retrieved 13 annotations for 13 genes

Alzheimer's disease
Retrieved 75 annotations for 75 genes

GPCRs, odorant
Retrieved 189 annotations for 189 genes

Prostaglandin synthesis and regulation
Retrieved 31 annotations for 31 genes

Oxidative stress and redox pathway
Retrieved 94 annotations for 94 genes

miR-222 in exercise-induced cardiac growth
Retrieved 4 annotations for 4 genes

Amino acid conjugation of benzoic acid
Retrieved 2 annotations for 2 genes

G13 signaling pathway
Retrieved 39 annotations for 39 genes

Alanine and aspartate metabolism
Retrieved 15 annotations for 15 genes

Translation factors
Retrieved 50 annotations for 50 genes

TGF-beta signaling pathway
Retrieved 52 annotations for 52 genes

Mapk signaling pathway
Retrieved 159 annotations for 159 genes

Proteasome degradation
Retrieved 52 annotations for 52 genes

Wnt signaling in kidney disease
Retrieved 43 annotations for 43 genes

Mecp2 and associated Rett syndrome
Retrieved 47 annotations for 47 genes

IL-5 signaling pathway
Retrieved 69 annotations for 69 genes

One-carbon metabolism
Retrieved 29 annotations for 29 genes

Spinal cord injury
Retrieved 99 annotations for 99 genes

Eukaryotic transcription initiation
Retrieved 43 annotations for 43 genes

Retinol metabolism
Retrieved 39 annotations for 39 genes

Parkinson's disease
Retrieved 39 annotations for 39 genes

ID signaling pathway
Retrieved 51 annotations for 51 genes

 Hfe effect on hepcidin production
Retrieved 7 annotations for 7 genes

Dopaminergic neurogenesis
Retrieved 30 annotations for 30 genes

Macrophage markers
Retrieved 10 annotations for 10 genes

Delta-Notch signaling pathway
Retrieved 84 annotations for 84 genes

Purine metabolism
Retrieved 171 annotations for 171 genes

Iron homeostasis
Retrieved 15 annotations for 15 genes

Robo4 and VEGF signaling pathways crosstalk
Retrieved 6 annotations for 6 genes

ApoE and miR-146 in inflammation and atherosclerosis
Retrieved 8 annotations for 8 genes

Omega-3 / omega-6 fatty acid synthesis
Retrieved 15 annotations for 15 genes

Homologous recombination
Retrieved 13 annotations for 13 genes

Wnt signaling pathway and pluripotency
Retrieved 97 annotations for 97 genes

Matrix metalloproteinases
Retrieved 29 annotations for 29 genes

Calcium regulation in cardiac cells
Retrieved 148 annotations for 148 genes

SREBF and miR33 in cholesterol and lipid homeostasis
Retrieved 11 annotations for 11 genes

Type II interferon signaling (IFNG)
Retrieved 34 annotations for 34 genes

Eicosanoid synthesis
Retrieved 18 annotations for 18 genes

GPCRs, class B secretin-like
Retrieved 22 annotations for 22 genes

Sphingolipid metabolism (integrated pathway)
Retrieved 26 annotations for 26 genes

Microglia pathogen phagocytosis pathway
Retrieved 41 annotations for 41 genes

Hypothetical network for drug addiction
Retrieved 31 annotations for 31 genes

Nucleotide GPCRs
Retrieved 12 annotations for 12 genes

Heart development
Retrieved 44 annotations for 44 genes

Oxidative stress response
Retrieved 28 annotations for 28 genes

Notch signaling pathway
Retrieved 46 annotations for 46 genes

Regulation of Pgc1a expression by a Gsk3b-Tfeb signaling axis in skeletal muscle
Retrieved 3 annotations for 3 genes

Toll-like receptor signaling
Retrieved 33 annotations for 33 genes

Osteoclast signaling
Retrieved 14 annotations for 14 genes

Ptf1a related regulatory pathway
Retrieved 11 annotations for 11 genes

GPCRs, small ligand
Retrieved 18 annotations for 18 genes

Integrin-mediated cell adhesion
Retrieved 100 annotations for 100 genes

Cytoplasmic ribosomal proteins
Retrieved 103 annotations for 103 genes

miR-1 in cardiac development
Retrieved 3 annotations for 3 genes

Glycolysis and gluconeogenesis
Retrieved 51 annotations for 51 genes

Aflatoxin B1 metabolism
Retrieved 5 annotations for 5 genes

Methylation
Retrieved 9 annotations for 9 genes

Pentose phosphate pathway
Retrieved 7 annotations for 7 genes

Acetylcholine synthesis
Retrieved 7 annotations for 7 genes

Dysregulated miRNA targeting in insulin/PI3K-AKT signaling
Retrieved 26 annotations for 26 genes

Peroxiredoxin 2 induced ovarian failure
Retrieved 6 annotations for 6 genes

Hypoxia-dependent differentiation of myoblasts
Retrieved 13 annotations for 13 genes

Cytokines and inflammatory response
Retrieved 27 annotations for 27 genes

Alpha 6 beta 4 integrin signaling pathway
Retrieved 67 annotations for 67 genes

Selenium micronutrient network
Retrieved 23 annotations for 23 genes

Arachidonate epoxygenase / epoxide hydrolase
Retrieved 3 annotations for 3 genes

GPCRs, class C metabotropic glutamate, pheromone
Retrieved 15 annotations for 15 genes

Glycogen metabolism
Retrieved 34 annotations for 34 genes

Chemokine signaling pathway
Retrieved 191 annotations for 191 genes

SIDS susceptibility pathways
Retrieved 61 annotations for 61 genes

Hedgehog signaling pathway
Retrieved 22 annotations for 22 genes

Focal adhesion
Retrieved 185 annotations for 185 genes

Monoamine GPCRs
Retrieved 33 annotations for 33 genes

PDGFR-alpha and STMN1 cooperate to exacerbate cytotoxic effects of vinblastine
Retrieved 2 annotations for 2 genes

miR-127 in mesendoderm differentiation
Retrieved 9 annotations for 9 genes

Nuclear receptors in lipid metabolism and toxicity
Retrieved 30 annotations for 30 genes

IL-9 signaling pathway
Retrieved 24 annotations for 24 genes

Tyrobp causal network in microglia
Retrieved 58 annotations for 58 genes

Estrogen metabolism
Retrieved 14 annotations for 14 genes

Mechanisms associated with pluripotency
Retrieved 294 annotations for 294 genes

IL-2 signaling pathway
Retrieved 76 annotations for 76 genes

Fibrin complement receptor 3 signaling pathway
Retrieved 44 annotations for 44 genes

	Done

	Grabbing the columns relevant for data analysis

	and renaming them:
		     Reporter intensity corrected 1      ->                 PV Boost                
		     Reporter intensity corrected 2      ->                1.0 mg R1                
		     Reporter intensity corrected 3      ->                  Blank                  
		     Reporter intensity corrected 4      ->                1.0 mg R2                
		     Reporter intensity corrected 5      ->                0.3 mg R1                
		     Reporter intensity corrected 6      ->                1.0 mg R3                
		     Reporter intensity corrected 7      ->                0.3 mg R2                
		     Reporter intensity corrected 8      ->                0.1 mg R1                
		     Reporter intensity corrected 9      ->                0.3 mg R3                
		    Reporter intensity corrected 10      ->                0.1 mg R2                
		    Reporter intensity corrected 11      ->                0.1 mg R3                
		      Phospho (STY) Probabilities        ->   Localisation Probability (Sequence)   
		               Gene names                ->                Gene names               
		             Protein names               ->              Protein names              
		 WikiPathway Annotation (Homo sapiens)   ->  WikiPathway Annotation (Homo sapiens)  
		 WikiPathway Annotation (Mus musculus)   ->  WikiPathway Annotation (Mus musculus)  
		                   id                    ->                    id                   
		         Phospho (STY) site IDs          ->          Phospho (STY) site IDs         
		           Modified sequence             ->            Modified sequence            
		                 Charge                  ->                  Charge                 
		               Experiment                ->                Experiment               
	Done

	Transforming all number strings to floats
	Done

	Replacing all 0 values with nan
	Done

	Populating 'Unique ID' column: '<Modified sequence><Charge><Experiment>'
	Done

	Calculating missing values in experimental channels
	Done

	Calculating median intensity for each row
	Done

	Sort the rows by : Unique ID (ascending), Missing Values (ascending), and Median (descending).
	Done

	Removing duplicate PSMs. Keeping least missing values and 
highest median intensity
	92799 remaining

	Adding identifier for Phosphotyrosine containing
	Done

	Updating experiment column to be human-readable:
		1.0 == Control$+\Phi$SDM
		2.0 == Control
		3.0 == BOOST$+\Phi$SDM
		4.0 == BOOST
	Done

	Remove all non-phosphotyrosine peptides
	11436 remaining

	Calculating means (at least 1 reporter intensity in all replicates)
	Done

	Calculating ratios of conditions (at least 1 reporter intensity in all replicates)
	Done

	Calcuting standard deviations (all 3 reporter intensities must be present)
	Done

	Calculating CV percentages (all 3 reporter intensities must be present)
	Done

	Performing Pairwise Welch's TTests (all 3 reporter intensities must be present)
	Done

	Performing Benjamini & Hochberg FDR Correction
	Done

	Parsing the data by experiment
		       BOOST        
		  BOOST$+\Phi$SDM   
		 Control$+\Phi$SDM  
		      Control       
	Done

	Log2 Transforming Replicates for Correlation Plots
		Control$+\Phi$SDM 1.0 mg
		Control$+\Phi$SDM 0.3 mg
		Control$+\Phi$SDM 0.1

		Control 1.0 mg
		Control 0.3 mg
		Control 0.1 mg
		BOOST 1.0 mg
		BOOST 0.3 mg
		BOOST 0.1 mg
		BOOST$+\Phi$SDM 1.0 mg
		BOOST$+\Phi$SDM 0.3 mg
		BOOST$+\Phi$SDM 0.1 mg
	Log10 Transforming q-values & Ratios for Volcano Plots
		Control$+\Phi$SDM q-values
		Control$+\Phi$SDM ratios
		Control$+\Phi$SDM Removing nanpairs and counting q > 0.05
		Control q-values
		Control ratios
		Control Removing nanpairs and counting q > 0.05
		BOOST$+\Phi$SDM q-values
		BOOST$+\Phi$SDM ratios
		BOOST$+\Phi$SDM Removing nanpairs and counting q > 0.05
		BOOST q-values
		BOOST ratios
		BOOST Removing nanpairs and counting q > 0.05
	Counting the number of unique pTyr peptides with quantified reporters
		Control$+\Phi$SDM
		Control
		BOOST$+\Phi$SDM
		BOOST
	Computing the percentage of unique pTyr peptides with missing reporter intensities
		Control$+\Phi$SDM
		Control
		BOOST$+\Phi$SDM
		BOOST
	Counting the number of unique pTyr peptides with missing reporter intensities
		Control$+\Phi$SDM
		Control
		BOOST$+\Phi$SDM
		BOOST
	Gather the reporter intensities for each replicate and Log10 transform them
		Control$+\Phi$SDM
		Control
		BOOST$+\Phi$SDM
		BOOST
	Prepare data for making Venn Diagrams
		Getting peptides observed in experimental channels of Control$+\Phi$SDM
		Total peptides identified in the Control: 240

		Getting peptides observed in experimental channels of Control
		Total peptides identified in the Control: 324

		Getting peptides observed in experimental channels of BOOST$+\Phi$SDM
		Number of peptides observed in BOOST$+\Phi$SDM: 4937

		Subset whose peptides were also seen in an experimental channel: 1733

		Getting peptides observed in experimental channels of BOOST
		Number of peptides observed in BOOST: 5916

		Subset whose peptides were also seen in an experimental channel: 3243

	Prepare data for making BOOST Factor Histograms
		Using UniqueIDs without Experiment numbers to determine peptide overlap
		Boost gained peptides: 3007
		Boost-Control overlap peptides: 237
		Applying the BOOST Factor function to BOOST Gained Peptides
		Applying the BOOST Factor function to BOOST-Control Peptides
		Boost+SDM gained peptides: 1551

		Boost+SDM-Control+SDM overlap peptides: 183

		Applying the BOOST Factor function to BOOST$+\Phi$SDM Gained Peptides
		Applying the BOOST Factor function to BOOST$+\Phi$SDM-Control$+\Phi$SDM Peptides

	Preparing Data for BOOST Factor CDFs
		Creating BOOST Gained Matrix with 1.0 mg - 0.1 mg q-value < 0.05
		Creating BOOST Gained Matrix with 1.0 mg - 0.3 mg q-value < 0.05
		Creating BOOST Gained Matrix with 0.3 mg - 0.1 mg q-value < 0.05
		Creating BOOST$+\Phi$SDM Gained Matrix with 1.0 mg - 0.1 mg q-value < 0.05
		Creating BOOST$+\Phi$SDM Gained Matrix with 1.0 mg - 0.3 mg q-value < 0.05
		Creating BOOST$+\Phi$SDM Gained Matrix with 0.3 mg - 0.1 mg q-value < 0.05
		Creating BOOST Gained Matrix with 1.0 mg - 0.1 mg ratios
		Creating BOOST Gained Matrix with 1.0 mg - 0.3 mg ratios
		Creating BOOST Gained Matrix with 0.3 mg - 0.1 mg ratios
		Creating BOOST$+\Phi$SDM Gained Matrix with 1.0 mg - 0.1 mg ratios
		Creating BOOST$+\Phi$SDM Gained Matrix with 1.0 mg - 0.3 mg ratios
		Creating BOOST$+\Phi$SDM Gained Matrix with 0.3 mg - 0.1 mg ratios

	Grabbing q-values and ratios for BOOST-Control Overlap Volcano Plots
		Creating BOOST Gained list with 1.0 mg - 0.1 mg q-values
		Creating BOOST Gained list with 1.0 mg - 0.1 mg ratios
		Combining q-values and ratios for 1.0 mg - 0.1 mg BOOST
		Creating BOOST Gained list with 1.0 mg - 0.3 mg q-values
		Creating BOOST Gained list with 1.0 mg - 0.3 mg ratios
		Combining q-values and ratios for 1.0 mg - 0.3 mg BOOST
		Creating BOOST Gained list with 0.3 mg - 0.1 mg q-values
		Creating BOOST Gained list with 0.3 mg - 0.1 mg ratios
		Combining q-values and ratios for 0.3 mg - 0.1 mg BOOST
		Creating BOOST-Control list with 1.0 mg - 0.1 mg q-values
		Creating BOOST-Control Gained list with 1.0 mg - 0.1 mg ratios
		Combining q-values and ratios for 1.0 mg - 0.1 mg BOOST-Control
		Creating BOOST-Control list with 1.0 mg - 0.3 mg q-values
		Creating BOOST-Control Gained list with 1.0 mg - 0.3 mg ratios
		Combining q-values and ratios for 1.0 mg - 0.1 mg BOOST-Control
		Creating BOOST-Control list with 0.3 mg - 0.1 mg q-values
		Creating BOOST-Control Gained list with 0.3 mg - 0.1 mg ratios
		Combining q-values and ratios for 0.3 mg - 0.1 mg BOOST-Control
		Creating Control Only list with 1.0 mg - 0.1 mg q-values
		Creating Control Only list with 1.0 mg - 0.1 mg ratios
		Combining q-values and ratios for 1.0 mg - 0.1 mg Control
		Creating Control Only list with 1.0 mg - 0.3 mg q-values
		Creating Control Only list with 1.0 mg - 0.3 mg ratios
		Combining q-values and ratios for 1.0 mg - 0.3 mg Control
		Creating Control Only list with 0.3 mg - 0.1 mg q-values
		Creating Control Only list with 0.3 mg - 0.1 mg ratios
		Combining q-values and ratios for 0.3 mg - 0.1 mg Control
		Creating Control-BOOST list with 1.0 mg - 0.1 mg q-values
		Creating Control-BOOST list with 1.0 mg - 0.1 mg ratios
		Combining q-values and ratios for 1.0 mg - 0.1 mg Control-BOOST
		Creating Control-BOOST list with 1.0 mg - 0.3 mg q-values
		Creating Control-BOOST list with 1.0 mg - 0.3 mg ratios
		Combining q-values and ratios for 1.0 mg - 0.3 mg Control-BOOST
		Creating Control-BOOST list with 0.3 mg - 0.1 mg q-values
		Creating Control-BOOST list with 0.3 mg - 0.1 mg ratios
		Creating Control-BOOST list with 0.3 mg - 0.1 mg ratios

		Creating BOOST$+\Phi$SDM Gained list with 1.0 mg - 0.1 mg q-values
		Creating BOOST$+\Phi$SDM Gained list with 1.0 mg - 0.1 mg ratios
		Combining q-values and ratios for 1.0 mg - 0.1 mg BOOST$+\Phi$SDM
		Creating BOOST$+\Phi$SDM Gained list with 1.0 mg - 0.3 mg q-values
		Creating BOOST$+\Phi$SDM Gained list with 1.0 mg - 0.3 mg ratios
		Combining q-values and ratios for 1.0 mg - 0.3 mg BOOST$+\Phi$SDM
		Creating BOOST$+\Phi$SDM Gained list with 0.3 mg - 0.1 mg q-value
		Creating BOOST$+\Phi$SDM Gained list with 0.3 mg - 0.1 mg ratios
		Combining q-values and ratios for 0.3 mg - 0.1 mg BOOST$+\Phi$SDM

	Grabbing q-values and ratios for BOOST$+\Phi$SDM-Control$+\Phi$SDM Overlap Volcano Plots
		Creating BOOST$+\Phi$SDM-Control$+\Phi$SDM list with 1.0 mg - 0.1 mg q-values
		Creating BOOST$+\Phi$SDM-Control$+\Phi$SDM list with 1.0 mg - 0.1 mg ratios
		Combining q-values and ratios for 1.0 mg - 0.1 mg BOOST$+\Phi$SDM-Control$+\Phi$SDM
		Creating BOOST$+\Phi$SDM-Control$+\Phi$SDM list with 1.0 mg - 0.3 mg q-values
		Creating BOOST$+\Phi$SDM-Control$+\Phi$SDM list with 1.0 mg - 0.3 mg ratios
		Combining q-values and ratios for 1.0 mg - 0.3 mg BOOST$+\Phi$SDM-Control$+\Phi$SDM
		Creating BOOST$+\Phi$SDM-Control$+\Phi$SDM list with 0.3 mg - 0.1 mg q-values
		Creating BOOST$+\Phi$SDM-Control$+\Phi$SDM list with 0.3 mg - 0.1 mg ratios
		Combining q-values and ratios for 0.3 mg - 0.1 mg BOOST$+\Phi$SDM-Control$+\Phi$SDM
		Creating Control$+\Phi$SDM Only list with 1.0 mg - 0.1 mg q-values
		Creating Control$+\Phi$SDM Only list with 1.0 mg - 0.1 mg ratios
		Combining q-values and ratios for 1.0 mg - 0.1 mg Control$+\Phi$SDM Only
		Creating Control$+\Phi$SDM Only list with 1.0 mg - 0.3 mg q-values
		Creating Control$+\Phi$SDM Only list with 1.0 mg - 0.3 mg ratios
		Combining q-values and ratios for 1.0 mg - 0.3 mg Control$+\Phi$SDM Only
		Creating Control$+\Phi$SDM Only list with 0.3 mg - 0.1 mg q-values
		Creating Control$+\Phi$SDM Only list with 0.3 mg - 0.1 mg ratios
		Combining q-values and ratios for 0.3 mg - 0.1 mg Control$+\Phi$SDM Only
		Creating Control$+\Phi$SDM-BOOST$+\Phi$SDM list with 1.0 mg - 0.1 mg q-values
		Creating Control$+\Phi$SDM-BOOST$+\Phi$SDM list with 1.0 mg - 0.1 mg ratios
		Combining q-values and ratios for 1.0 mg - 0.1 mg Control$+\Phi$SDM-BOOST$+\Phi$SDM
		Creating Control$+\Phi$SDM-BOOST$+\Phi$SDM list with 1.0 mg - 0.3 mg q-values
		Creating Control$+\Phi$SDM-BOOST$+\Phi$SDM list with 1.0 mg - 0.3 mg ratios
		Combining q-values and ratios for 1.0 mg - 0.3 mg Control$+\Phi$SDM-BOOST$+\Phi$SDM
		Creating Control$+\Phi$SDM-BOOST$+\Phi$SDM list with 0.3 mg - 0.1 mg q-values
		Creating Control$+\Phi$SDM-BOOST$+\Phi$SDM list with 0.3 mg - 0.1 mg ratios
		Combining q-values and ratios for 0.3 mg - 0.1 mg Control$+\Phi$SDM-BOOST$+\Phi$SDM
	Reading the 'maxquant_results/Phospho (STY)Sites.txt' file
		Transforming values and replacing empty strings by nans
		Done

	Reading the database/phosphositeplus_ptm_data.txt' file

STAGE 2: Writing the output files 

	Adding localisation probabilities column

	Done

	Adding sequence windows and flanking sequences
	Done

	Adding site numbers using PSP database
	Done

	Adding Human equivalent sites
	Done

	Reordering the columns for writing
	Sorting the rows by Gene Name, PSP phosphorylation site, and localisation probability.
	Making the lists into tab separated strings
	Writing the output files
Writing curated_results/boost_gained_peptides.txt

Writing curated_results/boost_control_peptides.txt

Writing curated_results/control_boost_peptides.txt

Writing curated_results/control_only_peptides.txt

Writing curated_results/boostsdm_gained_peptides.txt

Writing curated_results/boostsdm_controlsdm_peptides.txt

Writing curated_results/controlsdm_boostsdm_peptides.txt

Writing curated_results/controlsdm_only_peptides.txt


STAGE 3: Making the plots
	Generating Supporting Figure 1: Localisation Probability Histogram

	Generating Supporting Figure 6: Control$+\Phi$SDM Pairwise Correlation

	Generating Figure 3C: CV Percentage Boxplot

	Generating Supporting Figure 5: Control Pairwise Correlation

	Generating Supporting Figure 4: BOOST$+\Phi$SDM Pairwise Correlation

	Generating Supporting Figure 3: BOOST Pairwise Correlation

	Generating Supporting Figure 2: Reporter Intensity Boxplots

	Generating Supporting Figure 10: BOOST Factor CDFs

	Generating Supporting Figure 8: BOOST-Control Overlap Volcanoes

	Generating Supporting Figure 9: BOOST$+\Phi$SDM-Control$+\Phi$SDM Overlap Volcanoes

	Generating Supporting Figures 8 & 9, Figure 4: Set Overlap

	Generating Figure 3B: q-value Volcano Plot

	Generating Figure 2A: Reporter Ion Count

	Generating Figure 2B: Missing Value Barchart

	Generating Figure 4C: BOOST Factor Histograms

Complete! Check the './figures' and './curated_results' folders for the output!
```
