## Supporting Folder 2 Data Analysis for "Mouse primary T cell phosphotyrosine proteomics enabled by BOOST": comparison.log

```
Loading the module: helpers.stats_helpers.py

Loading the module: helpers.general_helpers

numpy        1.19.2
scipy         1.7.2
pandas        1.2.3

Loading the module: helpers.mpl_plotting_helpers

Loading the module: helpers.pandas_helpers

Loading the module: helpers.argcheck_helpers

pandas        1.2.3
numpy         1.19.2

matplotlib    3.3.2
numpy         1.19.2

STAGE 1: Reading and Managing Data
	Reading 'chua_2020_tandem/evidence.txt'
		Total number of rows: 38234

	Managing the data
		Filtering reverse and potential contaminants
		Done. Rows remaining: 37636
		Grabbing desired columns...
		Done. Columns remaining:
			0.1 mg R1
			0.1 mg R2
			0.1 mg R3
			0.3 mg R1
			0.3 mg R2
			0.3 mg R3
			1.0 mg R1
			1.0 mg R2
			1.0 mg R3
			PV BOOST R1
			PV BOOST R2
			Localisation Probability (Sequence)
			Gene names
			Protein names
			id
			Phospho (STY) site IDs
			Experiment
			Modified sequence
			Charge
		Selecting only the PV BOOST experiment (#2)
		Done. Rows remaining:23515
		Transforming data to floats
		Changing zeroes to nans
		Adding Unique ID: <Experiment>_<Modified sequence>_<Charge>
		Counting missing values
		Calculating row median
		Sorting by Unique ID, missing values, and median intensity (descending).
		Removing duplicates...
		18984 remaining

		Grabbing Unique IDs
	Grabbing information from Xien's BOOST experiment (Supp Tab 3 and Supp Tab 5)
		Reading 'chua_2020_tandem/chua_2020_tandem_st3_st5.txt'
		Grabbing Unique IDs from Xien's Supplementary Tables
		Retaining data found in Xien's Supporting Tables 3 and 5
	Preparing flanking sequences for Jurkat Data
		Reading 'chua_2020_tandem/Phospho (STY)Sites.txt'
		Reading 'database/phosphositeplus_ptm_data.txt'
		Adding localisation probabilities column
		Done

		Adding sequence windows and flanking sequences
		Done

		Adding site numbers using PSP database
		Done

		Adding Mouse equivalent sites
		Done

		Preparing to write the Jurkat data
t		Writing chua_2020_tandem/chua_2020_tandem_after_flanking.txt

	Grabbing the Mouse BOOST Data
		Reading 'curated_results/boost_gained_peptides.txt'
		Reading 'curated_results/boost_control_peptides.txt'
		Grabbing the flanking sequences from Mouse and Jurakts
		Reading 'database/PSdataTRH.txt', a manually curated comparison of phosphosites
		using the PhosphoSitePlus website (www.phosphosite.org)
		Finding overlap between Jurkats and Mouse KEGG TCR Sites
60
53
32
STAGE 2: Plotting Overlap Venn Diagram
	Done

STAGE 3: Writing the Unique Site Tables
	Aggregating Comparison data
	Binning data into 29 groups
	Assigning colours to each site and gene
	Making the table
Please input the X component of figure size (float):	Please input the Y component of figure size (float):			Done

	Making Gene-specific tables
			Saving file 'figures/sites/AKT2_sites.pdf'
			Saving file 'figures/sites/CARD11_sites.pdf'
			Saving file 'figures/sites/CBLB_sites.pdf'
			Saving file 'figures/sites/CD247_sites.pdf'
			Saving file 'figures/sites/CD28_sites.pdf'
			Saving file 'figures/sites/CD3D_sites.pdf'
			Saving file 'figures/sites/CD3E_sites.pdf'
			Saving file 'figures/sites/CD3G_sites.pdf'
			Saving file 'figures/sites/CDC42_sites.pdf'
			Saving file 'figures/sites/CDK4_sites.pdf'
			Saving file 'figures/sites/CTLA4_sites.pdf'
			Saving file 'figures/sites/DLG1_sites.pdf'
			Saving file 'figures/sites/FYN_sites.pdf'
			Saving file 'figures/sites/GRAP2_sites.pdf'
			Saving file 'figures/sites/GRB2_sites.pdf'
			Saving file 'figures/sites/GSK3B_sites.pdf'
			Saving file 'figures/sites/ITK_sites.pdf'
			Saving file 'figures/sites/LAT_sites.pdf'
			Saving file 'figures/sites/LCK_sites.pdf'
			Saving file 'figures/sites/LCP2_sites.pdf'
			Saving file 'figures/sites/MAP3K7_sites.pdf'
			Saving file 'figures/sites/MAPK1_sites.pdf'
			Saving file 'figures/sites/MAPK10_sites.pdf'
			Saving file 'figures/sites/MAPK11_sites.pdf'
			Saving file 'figures/sites/MAPK12_sites.pdf'
			Saving file 'figures/sites/MAPK14_sites.pdf'
			Saving file 'figures/sites/MAPK3_sites.pdf'
			Saving file 'figures/sites/MAPK8_sites.pdf'
			Saving file 'figures/sites/MAPK9_sites.pdf'
			Saving file 'figures/sites/NCK1_sites.pdf'
			Saving file 'figures/sites/NCK2_sites.pdf'
			Saving file 'figures/sites/NFATC2_sites.pdf'
			Saving file 'figures/sites/NFATC3_sites.pdf'
			Saving file 'figures/sites/NFKB1_sites.pdf'
			Saving file 'figures/sites/PAK1_sites.pdf'
			Saving file 'figures/sites/PAK2_sites.pdf'
			Saving file 'figures/sites/PAK6_sites.pdf'
			Saving file 'figures/sites/PDCD1_sites.pdf'
			Saving file 'figures/sites/PIK3CA_sites.pdf'
			Saving file 'figures/sites/PIK3CD_sites.pdf'
			Saving file 'figures/sites/PIK3R1_sites.pdf'
			Saving file 'figures/sites/PIK3R2_sites.pdf'
			Saving file 'figures/sites/PIK3R3_sites.pdf'
			Saving file 'figures/sites/PLCG1_sites.pdf'
			Saving file 'figures/sites/PRKCQ_sites.pdf'
			Saving file 'figures/sites/PTPN6_sites.pdf'
			Saving file 'figures/sites/PTPRC_sites.pdf'
			Saving file 'figures/sites/RHOA_sites.pdf'
			Saving file 'figures/sites/TEC_sites.pdf'
			Saving file 'figures/sites/VAV1_sites.pdf'
			Saving file 'figures/sites/VAV2_sites.pdf'
			Saving file 'figures/sites/VAV3_sites.pdf'
			Saving file 'figures/sites/ZAP70_sites.pdf'
	Done

Comparison complete!!!
```
