## Supporting Folder 2 Data Analysis for "Mouse primary T cell phosphotyrosine proteomics enabled by BOOST": wikipathways-20220410-gmt-Homo_sapiens.gmt

```
NIPBL role in DNA damage - Cornelia de Lange syndrome%WikiPathways_20220410%WP5119%Homo sapiens	http://www.wikipathways.org/instance/WP5119_r119393	9025	25836	9656	545	3014	11335	472	165918
Hair follicle development: cytodifferentiation - part 3 of 3%WikiPathways_20220410%WP2840%Homo sapiens	http://www.wikipathways.org/instance/WP2840_r120866	85293	6275	4254	404203	3880	4772	9622	8456	2353	337879	7040	102466658	3516	2625	27121	2304	3479	1499	27122	23560	2908	4488	85294	6868	55806	9355	94234	11197	43847	26085	64919	51176	3488	2354	4851	1828	4853	80070	1824	10468	1747	3725	4790	25928	26018	6929	652	3458	654	23581	1991	8549	4345	8626	657	1959	11005	284110	147409	1956	55507	6925	64065	22943	22822	8321	4086	7474	8842	5650	6662	4089	25818	5653	6422	4487	337966	1490	1523	3228	10804	864	254950	6657	2619	947	3866	7704	2736
Melanoma%WikiPathways_20220410%WP4685%Homo sapiens	http://www.wikipathways.org/instance/WP4685_r119240	4893	2353	1385	1021	1019	595	80243	673	4763	999	8649	2903	25759	5594	51806	5595	1029	1026	2113	369	207	801	208	805	1869	3845	2913	8859	4616	808	6654	3265	4193	572	3815	10912	2885	578	1871	2002	810	1870	7414	8503	5879	51426	91860	5295	5296	3791	4286	7157	5058	5894	163688	2066	5290	5291	581	5293	5728	1643	10000	6655	5604	5605	1647	5925
Pentose phosphate pathway in senescent cells%WikiPathways_20220410%WP5043%Homo sapiens	http://www.wikipathways.org/instance/WP5043_r120456	6120	221823	22934	7157	25796	6888	2539	7086	51071
Oxytocin signaling%WikiPathways_20220410%WP2889%Homo sapiens	http://www.wikipathways.org/instance/WP2889_r107138	5021	2776	5333	952
Myometrial relaxation and contraction pathways%WikiPathways_20220410%WP289%Homo sapiens	http://www.wikipathways.org/instance/WP289_r120734	5020	5021	5142	5144	2551	3486	8490	3485	2792	2791	3484	111	2788	112	113	2787	114	2786	2785	115	2784	2783	51764	4842	8525	4846	6001	94235	6000	8787	8786	6004	55970	55056	488	3489	489	3488	2553	3487	85366	800	9628	801	10266	10268	408	10267	409	1902	805	808	6013	133	57007	10636	815	816	104909134	817	818	6263	5570	6262	5573	5331	8601	5575	5333	5576	2980	6261	784	3708	2697	3709	5566	5567	4633	5569	4635	10488	5580	5581	5582	5583	11142	5587	2353	2870	1264	1385	23764	796	2982	3553	2981	5577	6667	6546	5335	5578	5336	5579	3710	10971	2869	10699	2868	58	59	7532	7531	7534	7533	122042	1394	64407	1392	5590	27297	3569	11318	1388	2114	1265	1386	5588	60	7529	3725	196883	4790	9446	100616483	54331	59345	26575	5996	22809	70	5997	71	5998	5999	2782	59350	2778	2810	2776	466	467	468	107	108	10681	109	10287
miRNA biogenesis%WikiPathways_20220410%WP2338%Homo sapiens	http://www.wikipathways.org/instance/WP2338_r117159	23405	100302197	57510	100500860	29102	54487	6895	5901
ncRNAs involved in Wnt signaling in hepatocellular carcinoma%WikiPathways_20220410%WP4336%Homo sapiens	http://www.wikipathways.org/instance/WP4336_r108198	407037	100616500	102800317	80319	1460	122011	101929777	7480	23401	7482	147111	85409	92140	7481	1855	1459	595	27121	83439	1457	83999	4609	1499	80326	1454	2146	1452	27123	6425	6424	83595	4920	1857	1856	102466740	64321	11197	64840	9314	8061	54361	9350	85407	324	51176	10023	50964	3725	8312	57680	59343	51384	894	56998	1994	896	283106	7976	7855	51701	8321	4040	7473	22943	89780	4041	7472	7475	7474	5176	8325	7477	7476	8326	8323	6423	8324	6422	57291	7471	2932	81029	2535	1488	4919	1487	6259	11211	6932	5328	6934
Disorders of fructose metabolism%WikiPathways_20220410%WP5178%Homo sapiens	http://www.wikipathways.org/instance/WP5178_r122450	7167	6652	5211	132158	3098	2821	2203	216	5236	3795	6523	229	6514	2538
Translation factors%WikiPathways_20220410%WP107%Homo sapiens	http://www.wikipathways.org/instance/WP107_r117851	8893	102466854	8894	8891	101930123	8892	8890	29904	1975	2107	1974	1973	5610	1938	1937	1936	1979	1978	1977	1933	8662	8663	8661	8666	3692	8667	8664	8665	100302143	1984	1983	1981	9669	3646	8672	23708	9086	27102	7458	1917	8668	8669	1915	26986	23277	9451	728689	1965	1964	10209	10605	8637	1968	1967
Kallmann syndrome%WikiPathways_20220410%WP5074%Homo sapiens	http://www.wikipathways.org/instance/WP5074_r120388	5594	5781	6663	128674	9723	5015	4762	2253	10818	5290	2260	23129	2885	60675	26022	2796	745	5588	207	3730	55636	429	5605	10215
Vitamin B12 metabolism%WikiPathways_20220410%WP1533%Homo sapiens	http://www.wikipathways.org/instance/WP1533_r121695	6472	5340	326625	6352	7124	2155	3043	3039	2147	875	3553	3630	6347	4524	6948	6947	12	102465534	4143	6289	8029	6288	19	3569	3643	4790	4791	4594	4353	4552	4036	2694	6290	3383	6291	3458	213	335	338	6647	6649	4548	6648	100129518	5054	5970	1491	3949	1401	348	84693	5327	949
Prostaglandin and leukotriene metabolism in senescence %WikiPathways_20220410%WP5122%Homo sapiens	http://www.wikipathways.org/instance/WP5122_r119484	127281	5321	4056	5740	3265	2770	5731	4048	239	5732	5733	5734	9536	5730	23411	23236	240	241	10800	2778	6916	2776	1026	246	247	3488	5742	5600	5743	109	5925
Cori cycle%WikiPathways_20220410%WP1946%Homo sapiens	http://www.wikipathways.org/instance/WP1946_r119982	7167	5230	5232	5223	3098	2821	2875	3939	2597	226	6513	3630	5214	6514	6888	6517	2539
Regulation of apoptosis by parathyroid hormone-related protein%WikiPathways_20220410%WP3872%Homo sapiens	http://www.wikipathways.org/instance/WP3872_r116648	5294	3691	440603	79370	23786	4170	581	2932	596	2931	4609	597	598	599	578	666	207	5744	637	83596	3655	10017
eIF5A regulation in response to inhibition of the nuclear export system%WikiPathways_20220410%WP3302%Homo sapiens	http://www.wikipathways.org/instance/WP3302_r87966	1984	7514	64328	10642
Microtubule cytoskeleton regulation%WikiPathways_20220410%WP2038%Homo sapiens	http://www.wikipathways.org/instance/WP2038_r117173	4131	7204	2151	9261	1855	998	5578	102466740	11076	23332	57551	1073	3925	324	5786	4137	207	22919	10420	4139	6714	6010	25	90102	6774	100616122	2011	6093	2048	6249	814	50855	5879	11004	9212	89780	161742	5058	5290	7074	5728	2932	2776	100500808	983	5566	1808	3984	1729
NO/cGMP/PKG mediated neuroprotection%WikiPathways_20220410%WP4008%Homo sapiens	http://www.wikipathways.org/instance/WP4008_r117805	88	5481	4790	4792	7124	1385	1262	1261	1260	572	331	1259	596	1258	3458	2983	2982	3553	54714	5138	2906	5139	4842	2905	4843	2904	815	816	2903	4846	4747	817	2902	818	5593	4881	5970	2977	2974	1742	842	10142	801	54205	706	4878	805	4879
Mitochondrial complex II assembly%WikiPathways_20220410%WP4920%Homo sapiens	http://www.wikipathways.org/instance/WP4920_r117791	6389	135154	57001	54949	6391	6390	644096	6392
Methionine metabolism leading to sulfur amino acids and related disorders%WikiPathways_20220410%WP4292%Homo sapiens	http://www.wikipathways.org/instance/WP4292_r121757	132	4143	1036	875	27232	27430	635	191	1491	4548	51380
Regulatory circuits of the STAT3 signaling pathway%WikiPathways_20220410%WP4538%Homo sapiens	http://www.wikipathways.org/instance/WP4538_r104390	9466	3563	225689	64798	9180	3561	3560	9021	2151	3559	3716	3717	2149	3718	5579	7297	5594	5595	5156	163702	5596	5597	5598	3572	3570	1271	3925	3601	3568	1387	2475	53833	5788	53832	5789	6714	9002	4352	6774	253260	2690	3460	3581	3459	1432	57521	3455	3454	3575	5159	5599	11122	10155	1439	1956	3977	50615	1438	6300	64223	3595	185	3590	186	1844	1489	80854	84335	100500808	3588	3587	58985	1441	79109	5600	5601	5602	5603	10401
Cancer immunotherapy by PD-1 blockade%WikiPathways_20220410%WP4585%Homo sapiens	http://www.wikipathways.org/instance/WP4585_r108119	4790	5781	5133	4772	6774	4773	3123	10538	10725	3458	3105	29126	80380	7535	105369230	4775	4776	925	915	3932	926	916	3725	917
Somatic sex determination%WikiPathways_20220410%WP4814%Homo sapiens	http://www.wikipathways.org/instance/WP4814_r116554	6662	5730	2254	54361	7490	268	1761	668	284654	30812	100423031	6736	50846	2626	2516
lncRNA in canonical Wnt signaling and colorectal cancer%WikiPathways_20220410%WP4258%Homo sapiens	http://www.wikipathways.org/instance/WP4258_r117770	100616500	1460	122011	101929777	85409	1855	1459	595	27121	1457	83999	4609	1454	2146	1452	27123	283120	1857	1856	102466740	64321	6885	11197	64840	54361	9350	85407	10023	50964	8312	8313	100033819	51384	6929	894	896	283106	7976	7855	55506	51701	8321	7473	7472	7475	406951	7474	5176	406950	8325	7477	7476	8326	8323	6423	8324	6422	7471	1488	4919	1487	6259	11211	6932	5328	6934	102800317	80319	1021	7480	23401	7482	147111	7481	83439	1499	80326	10297	6425	6424	4920	8607	8061	324	51176	1024	106614088	3725	57680	59343	7020	56998	4040	22943	3192	89780	4041	3190	407040	407043	2932	81029	2535	467
MAP3K1 role in promoting and blocking gonadal determination%WikiPathways_20220410%WP4872%Homo sapiens	http://www.wikipathways.org/instance/WP4872_r110081	5594	6662	8312	2254	2263	54361	6093	2932	387	10912	1499	668	4214	5600	4216	10023	6736
Interleukin-1 induced activation of NF-kB%WikiPathways_20220410%WP3656%Homo sapiens	http://www.wikipathways.org/instance/WP3656_r117955	4790	7189	100313781	84962	7334	92610	7335	3552	3654	8878	5590
Cardiac hypertrophic response%WikiPathways_20220410%WP2795%Homo sapiens	http://www.wikipathways.org/instance/WP2795_r117670	7046	11184	7124	5587	4773	1022	7040	3084	9020	3479	51564	5578	4205	10014	7132	5592	5594	5595	6885	5598	100616250	1147	1025	2475	4214	801	207	208	805	9641	4790	5320	100422910	1950	2247	1432	5599	9759	5879	817	5530	9734	5894	3551	2263	5170	5607	5608	2932	5609	8517	6416	4878	5604	5605	2978	5606
Osteoblast signaling%WikiPathways_20220410%WP322%Homo sapiens	http://www.wikipathways.org/instance/WP322_r117584	3690	8600	5155	5156	5741	4982	3381	8074	632	1277	5159	3685	5745	10246
Gamma-glutamyl cycle for the biosynthesis and degradation of glutathione, including diseases%WikiPathways_20220410%WP4518%Homo sapiens	http://www.wikipathways.org/instance/WP4518_r119313	1800	728441	2678	91227	102724197	79017	26873	2729	2937	92086
Aryl hydrocarbon receptor pathway%WikiPathways_20220410%WP2873%Homo sapiens	http://www.wikipathways.org/instance/WP2873_r120645	3280	11140	7124	9049	2033	3320	3484	7040	100302237	196	100302213	3558	3458	54578	54577	3553	8648	54659	54658	218	54657	51426	1956	26509	5055	4780	3593	3592	57491	581	8140	3726	3727	1545	23491	1027	1544	54600	1543	10728	4257	405	27190	10486	2939	1728	6714	3725
Prostaglandin signaling%WikiPathways_20220410%WP5088%Homo sapiens	http://www.wikipathways.org/instance/WP5088_r119639	112744	4790	7422	7124	29108	7040	114548	196	3439	374	1435	3458	3576	3553	6348	5732	6347	834	5734	5294	4283	729230	9536	3552	3592	3569	940	2919	3665	4318	3605	3824	3627
Genes controlling nephrogenesis%WikiPathways_20220410%WP4823%Homo sapiens	http://www.wikipathways.org/instance/WP4823_r119116	4690	4010	6495	7422	23607	2297	2253	6092	2296	6928	3913	2668	55243	2303	3611	1499	3237	6469	5159	3675	6943	3975	4868	5979	8440	5076	9353	5155	3791	6387	7852	2263	54361	7490	2118	3207	2018	2138	8516	4853	3688	948	2737	7827
Non-small cell lung cancer%WikiPathways_20220410%WP4255%Homo sapiens	http://www.wikipathways.org/instance/WP4255_r119279	5582	11186	4893	1021	1382	1381	2272	1019	595	673	3718	238	5335	5578	5336	83593	5579	637	6789	836	2309	5594	5595	1029	1026	841	369	842	207	208	54205	1869	3845	4616	5163	6256	6654	6258	6774	6257	3265	572	5915	10912	1950	2885	578	1871	1870	8503	51426	1956	5295	5296	7157	7039	5894	27436	2064	5290	5291	581	5293	1643	10000	6777	6655	6776	5604	5605	5925	1647
Regulation of Wnt / B-catenin signaling by small molecule compounds%WikiPathways_20220410%WP3664%Homo sapiens	http://www.wikipathways.org/instance/WP3664_r118061	8321	8325	100616500	8312	4035	8324	7471	2932	1499	51176	324	27122	1452	6424	8658	154141	1856	6925
Aryl hydrocarbon receptor pathway%WikiPathways_20220410%WP2586%Homo sapiens	http://www.wikipathways.org/instance/WP2586_r121728	4790	7422	11140	7124	9049	4893	3320	2099	2033	3265	100302237	196	27306	100302213	1316	1017	4609	84722	4763	135112	2729	1956	5979	26291	4780	5594	8204	9612	5970	4023	6346	5894	57491	1545	1027	1544	1543	1026	405	5325	5743	1728	6714	5604	948	1869	3845	5925
Aspirin and miRNAs%WikiPathways_20220410%WP4707%Homo sapiens	http://www.wikipathways.org/instance/WP4707_r116586	5163	407017	407036	4790	7422	5465	4597	114614	100033819	7471	407054	5742	406913	5743	406904	406947	10257	406949	283120	4846
PDGFR-beta pathway%WikiPathways_20220410%WP3972%Homo sapiens	http://www.wikipathways.org/instance/WP3972_r108157	6772	6654	6774	2353	3265	3716	3717	2885	2002	5159	5335	5610	5599	6722	5578	5579	5295	5595	6464	5894	5290	6777	6776	4214	6416	6778	5921	5604	3725
Overview of proinflammatory and profibrotic mediators%WikiPathways_20220410%WP5095%Homo sapiens	http://www.wikipathways.org/instance/WP5095_r120801	6351	6352	6355	6354	6357	6356	29949	7040	6348	6347	4049	6349	6362	85480	6361	6364	6363	6366	6368	6367	6360	56300	6359	6358	50604	10148	6373	6372	6375	6374	6376	2056	6370	374	56832	27189	6369	50616	6387	3552	1489	386653	27190	58191	7124	9547	3442	3562	3441	3440	84639	3439	53342	3558	3557	51561	3553	55801	10850	5196	5197	5473	8741	3574	3452	3451	26525	1270	3449	3569	3448	3447	414062	27179	3600	3567	3446	3445	3565	3444	27177	27178	3443	2919	90865	10344	3606	3605	4790	112744	6696	7422	59067	1440	9560	388372	282617	282618	11009	1437	282616	64806	2921	1435	2920	3458	3578	3456	3576	56477	10673	3976	6846	4283	6346	3596	3593	3592	246778	3589	3467	3586	4312	4314	10563	5008	4318	284340	3627
TCA cycle nutrient use and invasiveness of ovarian cancer%WikiPathways_20220410%WP2868%Homo sapiens	http://www.wikipathways.org/instance/WP2868_r117183	3716	5594	5595	6774	1956
Canonical and non-canonical Notch signaling%WikiPathways_20220410%WP3845%Homo sapiens	http://www.wikipathways.org/instance/WP3845_r116460	3280	5663	5664	28514	65989	3516	23462	84441	92737	3714	9794	8788	182	102	54567	1147	51176	55534	27255	4851	6237	4236	4853	4237	4854	10683	4855
Endoplasmic reticulum stress response in coronavirus infection%WikiPathways_20220410%WP4861%Homo sapiens	http://www.wikipathways.org/instance/WP4861_r118973	6992	81706	84919	648791	23368	23645	51360	84988	26051	596	26472	27102	54776	84687	5599	5610	5511	5514	151242	55607	2081	7494	90673	4660	22926	8720	5510	5499	9451	94274	79660	1965	5509	84557	468	89801	5500	5501	54866	5502	5504	1649	3309	5506	4659	84152	5507
Nuclear receptors meta-pathway%WikiPathways_20220410%WP2882%Homo sapiens	http://www.wikipathways.org/instance/WP2882_r120815	3082	9982	11182	5142	6594	5265	1582	1581	57181	6591	3084	1579	595	1577	4609	1576	8648	10891	154091	92737	6347	8647	155184	2308	5272	6364	8660	5155	140809	388662	241	2678	23054	55334	1907	60482	4616	5705	8431	8553	5166	6256	8436	4199	153218	221223	131	92086	10998	27063	55224	3895	30	51426	5052	66002	34	5055	8204	8202	1374	144195	28968	6817	10769	3303	55117	1244	27190	11057	7363	8454	4097	6397	7364	11140	7124	3320	79571	283848	1019	27286	3558	121512	29103	1376	3553	2908	10057	84002	6822	51	54716	160728	159963	4780	6286	10062	6720	9792	221357	57678	1028	27173	23491	3326	1027	54600	80315	7128	5743	7922	6714	66035	7266	4791	2495	177	1831	3337	3458	221393	1839	5997	1958	1836	1956	8243	26509	91227	22949	7039	376497	3593	3592	10602	1962	3589	2258	983	10728	11254	2939	5524	2938	1728	283375	1969	2936	348932	7048	9588	7049	1066	2033	3484	7040	102465803	91252	7042	196	2944	2941	873	2940	874	114112	10252	2949	10499	10257	2948	51129	2947	2946	7296	7056	5552	56262	2042	2040	7295	116519	8140	2953	1622	84951	2950	645	6513	405	6515	6514	6517	6518	6531	6530	6533	6774	6532	100302213	200010	57007	221074	2289	2168	54659	8824	6524	54658	6523	54657	6526	2729	6649	6528	6527	117283	10599	6529	728441	4240	6540	57491	55630	125206	2730	8714	6535	6534	387509	10486	6536	11214	6538	56606	3280	5460	8850	5465	6554	29988	64116	29986	23764	2194	3162	100302237	79056	29985	11309	102724197	6667	9817	64241	64240	221079	23657	9152	2878	3726	2877	3727	1545	1544	2512	1543	54566	5467	347902	4257	4258	5105	5226	4259	329	8856	6319	1548	3725	5360	5243	5244	9965	7421	9049	81706	2099	25800	570	330	1557	211	201266	1555	54578	115584	54577	335	114134	336	1551	218	81031	340024	89795	8507	1559	9971	23516	6342	9970	5375	8884	581	345	55554	6337	7546	10560	8878	2539
Wnt/beta-catenin signaling pathway in leukemia%WikiPathways_20220410%WP3658%Homo sapiens	http://www.wikipathways.org/instance/WP3658_r116670	8313	595	4609	6929	1499	57167	2322	1452	5914	22943	5371	4040	4041	8323	11197	26108	7471	2932	3728	862	51176	324	5467	207	7704	607
T-cell antigen receptor (TCR) pathway during Staphylococcus aureus infection%WikiPathways_20220410%WP3863%Homo sapiens	http://www.wikipathways.org/instance/WP3863_r121717	4690	11261	7124	4773	2353	9020	1019	3558	5335	5777	1739	10892	27040	915	959	5595	6885	3567	1147	84433	3565	920	5588	6237	207	801	5788	925	805	3725	5163	4790	4792	6654	9402	1437	3937	3458	2885	7535	10598	3932	5133	5894	5058	3551	1493	5290	1326	2932	5609	2534	940	29851	3586	867	8517	5601	1605	5604	5605	3702	8915
Diclofenac metabolic pathway%WikiPathways_20220410%WP2491%Homo sapiens	http://www.wikipathways.org/instance/WP2491_r117698	1558	1557	1555	1562
Urea cycle and associated pathways%WikiPathways_20220410%WP4595%Homo sapiens	http://www.wikipathways.org/instance/WP4595_r121755	162417	1373	4190	4191	2271	383	2746	27165	2875	445	435	8659	10165	8604	5831	4842	4942	2806	10166	4843	5009	2805	4846	3945
Tgif disruption of Shh signaling%WikiPathways_20220410%WP3674%Homo sapiens	http://www.wikipathways.org/instance/WP3674_r117841	2290	4838	60436	4087	6469	7080	2253	7050	2737
Physico-chemical features and toxicity-associated pathways%WikiPathways_20220410%WP3680%Homo sapiens	http://www.wikipathways.org/instance/WP3680_r117651	4690	100616500	10097	10096	23002	7481	1855	4609	1499	5335	4842	5216	5217	345456	58	9475	5594	102466740	375189	2876	1027	1026	324	207	8536	5747	6714	3725	6654	8312	2890	51384	2885	2002	4741	5599	7976	7855	6647	4744	5515	4747	1956	8321	5294	8322	7114	8325	6464	8326	5894	5058	7039	8323	8324	2066	2064	2932	387	2535	2335	867	6776	4632	6416	11211	5604	4638
Molybdenum cofactor (Moco) biosynthesis%WikiPathways_20220410%WP4507%Homo sapiens	http://www.wikipathways.org/instance/WP4507_r119314	54996	7498	6821	316	10243	4337	4338
Heme biosynthesis%WikiPathways_20220410%WP561%Homo sapiens	http://www.wikipathways.org/instance/WP561_r117151	210	211	212	7389	2235	5498	3145	7390	1371
Inflammatory bowel disease signaling%WikiPathways_20220410%WP5198%Homo sapiens	http://www.wikipathways.org/instance/WP5198_r121825	6097	4790	112744	7100	6772	7124	6775	4772	6774	149233	59067	3561	7040	6095	4094	2625	3459	3558	3458	51561	30009	8807	50615	7099	50616	4087	3596	3552	64127	3595	3594	3592	7097	3108	3569	3567	3566	3565	3586	6778	50943	3606	3725
TYROBP causal network in microglia%WikiPathways_20220410%WP3945%Homo sapiens	http://www.wikipathways.org/instance/WP3945_r116679	7046	58191	5341	375035	3684	6510	29108	79690	6195	4094	10019	951	26157	3597	678	55803	714	4688	10257	54518	718	10577	7133	4066	100616211	64764	375387	10261	10184	654346	2000	54360	2876	170954	920	51411	6039	3687	3689	3606	23307	6696	8832	202309	3142	3059	5996	64092	10312	3071	284194	9056	102465836	10008	864	3587	7305	113277	822	6776	1806	54502	84695
Intracellular trafficking proteins involved in CMT neuropathy%WikiPathways_20220410%WP4856%Homo sapiens	http://www.wikipathways.org/instance/WP4856_r113654	53916	8898	81846	54332	3315	121512	26353	90678	7879	10397	1959	9516	4747	8766	5376	9896	57111	9230	23095	1785	5864	5865	79628	4359	5867	10567	9927
ncRNAs involved in STAT3 signaling in hepatocellular carcinoma%WikiPathways_20220410%WP4337%Homo sapiens	http://www.wikipathways.org/instance/WP4337_r108190	4790	406984	406983	5970	406985	6774	3572	652995	3570	3590	3716	3569	3717	3718	3589	6935	6659
miR-509-3p alteration of YAP1/ECM axis%WikiPathways_20220410%WP3967%Homo sapiens	http://www.wikipathways.org/instance/WP3967_r108139	9564	10082	8463	7004	7058	7003	1909	100126337	7005	5090	7291	1281	6591	100500837	2335	1289	1277	6678	10413
Progeria-associated lipodystrophy%WikiPathways_20220410%WP5103%Homo sapiens	http://www.wikipathways.org/instance/WP5103_r119170	135656	7486	4087	4088	4000	4089	4001	23463	102466806	7040	142	83932	84823	2339	2865	2200	3630	5468	5424	3763	5965	8815	10269
Nucleotide excision repair%WikiPathways_20220410%WP4753%Homo sapiens	http://www.wikipathways.org/instance/WP4753_r119238	8451	4331	5981	5982	5983	1022	2074	1161	8450	2073	2072	2071	2966	2965	56655	10714	2068	9978	2968	57804	2967	3978	404672	5111	728340	2067	1643	1642	1069	6117	5984	5424	5985	5886	5425	54107	5887	6119	902	5426	6118	7507	5427	7508
Hippo-Merlin signaling dysregulation%WikiPathways_20220410%WP4541%Homo sapiens	http://www.wikipathways.org/instance/WP4541_r116745	3480	595	2305	4609	84962	999	9978	6901	9113	22801	5156	60485	3643	100505984	4233	1000	28316	389421	3265	3815	2324	2322	2321	5159	3655	5573	3791	4485	5332	3672	5575	5058	5576	3673	1495	1010	1490	1008	4914	1007	4915	1006	1005	1004	1642	1003	1002	1001	5566	5567	5568	1009	5063	8451	3680	3681	7004	3682	4771	7003	3683	4893	3684	7005	57144	5062	4804	1016	1015	55249	1499	1014	1013	1012	5577	3674	6788	3675	3676	10298	3678	3679	7010	3690	3691	8463	154796	3693	3694	3695	64403	64405	26524	94274	960	3685	5500	5501	3687	3688	3689	5747	4659	3845	9686	100423009	28513	407054	1436	3696	1956	9730	5499	2264	2263	2261	2260	8516	8515	1969	106821730	56924	3627
IL6 signaling pathway%WikiPathways_20220410%WP364%Homo sapiens	http://www.wikipathways.org/instance/WP364_r121718	5580	6198	5781	6772	6654	6774	3065	9021	572	3716	3717	2885	598	8648	639	5879	51701	2549	3659	7297	5295	7076	5296	5594	5595	6464	7432	6885	3055	3572	3570	2063	183	3726	2932	3569	1401	1387	207	6416	5604	5605	7409
Neurotransmitter disorders%WikiPathways_20220410%WP4220%Homo sapiens	http://www.wikipathways.org/instance/WP4220_r120526	7054	1644	1621	4128
Cell differentiation - index%WikiPathways_20220410%WP2029%Homo sapiens	http://www.wikipathways.org/instance/WP2029_r120346	7044	407016	407015	406942	406986	6774	100271849	442895	10637	442896	574457	406957	6722	406956	406915	406937	4205	10014	100313774	4208	4209	407006	407028	406995	406951	100422842	406950	100616357	406977	407007	406955	406976	406954	3196	3195	442890	407046	30012	574447	4654	406989	406904
PPAR signaling pathway%WikiPathways_20220410%WP3942%Homo sapiens	http://www.wikipathways.org/instance/WP3942_r106517	5465	1582	1581	23205	1579	126129	3158	1376	1375	51	51129	10062	4023	10580	1593	116519	364	2712	1622	5467	5346	5468	5105	4973	5106	6319	5360	8310	6256	4199	6258	6257	2173	2172	2171	23305	2170	10998	10999	3611	2169	335	2168	336	2167	11001	30	8309	51703	2180	33	34	6342	9415	376497	28965	1374	9370	5170	7350	81616	2182	2181	1962	345	4312	948
miRNA regulation of p53 pathway in prostate cancer%WikiPathways_20220410%WP3982%Homo sapiens	http://www.wikipathways.org/instance/WP3982_r108115	8795	407037	100616323	100422832	5366	693128	6477	407019	693129	472	4193	143686	100302270	51246	317	637	11200	9538	406958	836	100500856	64393	64065	5054	63970	7157	100616330	581	5728	1643	27113	841	192668	842
Oxidative damage response%WikiPathways_20220410%WP3941%Homo sapiens	http://www.wikipathways.org/instance/WP3941_r117040	7187	4293	7186	4790	7189	7124	4794	1380	7185	572	596	578	998	712	713	317	714	715	51567	836	716	717	719	7133	9530	5111	102465836	1028	1027	1026	721	842	4214	6416	54205	10188	5602	727	5603	728	1647
Oligodendrocyte specification and differentiation, leading to myelin components for CNS%WikiPathways_20220410%WP4304%Homo sapiens	http://www.wikipathways.org/instance/WP4304_r119229	4099	4155	7124	116448	650	2920	652	2247	3479	3553	6469	4821	3976	10215	4340	6660	137814	5155	6663	5354	4661	6662	102464826	1270	55553	1267	2919	30812	4974	429	2736
MicroRNA for targeting cancer growth and vascularization in glioblastoma%WikiPathways_20220410%WP3593%Homo sapiens	http://www.wikipathways.org/instance/WP3593_r117786	3280	55662	406940	3091	7422	7424	23462	7423	407035
Intraflagellar transport proteins binding to dynein%WikiPathways_20220410%WP4532%Homo sapiens	http://www.wikipathways.org/instance/WP4532_r103287	89891	64792	6990	6993	8655	9742	11020	1781	57560	1780	1778	83657	83658	51143	55764	79659	140735	51668	56912	255758	57728	51626	112752	55112	28981	1783	57539
Pro-survival signaling of neuroprotectin D1%WikiPathways_20220410%WP5182%Homo sapiens	http://www.wikipathways.org/instance/WP5182_r122168	7132	8772	7186	7124	581	330	840	841	842	8737	11035	54205	836	5516	8717
ATR signaling%WikiPathways_20220410%WP3875%Homo sapiens	http://www.wikipathways.org/instance/WP3875_r117657	84126	11073	5883	545	1111	144715	6117	3364	5810
Complement system in neuronal development and plasticity%WikiPathways_20220410%WP5090%Homo sapiens	http://www.wikipathways.org/instance/WP5090_r118898	7043	64398	4179	7040	7042	355	356	3993	637	286410	9191	57198	57194	1191	7448	84552	100126338	6376	55061	57088	78989	8547	50855	4240	2220	1524	3426	56288	84612	5205	10487	2219	5584	286204	64478	9787	3684	1380	2621	1378	27202	710	558	712	317	713	714	715	836	716	717	56616	718	719	4140	3690	23418	5199	5590	10747	840	23250	841	720	842	721	843	722	3685	10461	966	725	3687	4139	54205	10584	3689	727	728	5627	729	4153	7301	8512	4155	2011	102465508	27429	331	3458	730	1675	81035	731	578	732	57048	733	735	5359	100288974	3075	23513	581	148229	10207	629	5648	1604
GPCRs, class A rhodopsin-like%WikiPathways_20220410%WP455%Homo sapiens	http://www.wikipathways.org/instance/WP455_r117740	5021	7201	56656	5030	5031	5032	53829	729230	1909	1230	94233	5028	5029	6915	53836	6010	4991	4992	4993	26532	1241	2693	1240	56670	442184	26658	442186	26539	26659	26538	1910	1238	1237	134	135	1236	1235	136	1234	1233	26531	1232	4985	4986	4987	4988	5956	1132	26664	1131	140	1129	10888	27198	79541	5729	1128	146	147	148	4994	51554	4995	5724	10886	29909	150	151	152	153	5739	154	155	2587	1133	5731	5732	5733	4886	5734	1816	4887	4888	1815	1814	4889	1813	5737	719	1812	283160	144124	144125	2359	1269	2358	120776	1268	2357	8111	390892	8477	2492	8590	81797	3579	3577	611	4543	7932	4544	2925	8484	11250	10161	11251	3354	23596	3352	3351	3350	185	186	187	26188	26189	623	624	11255	56923	26716	6751	5540	6753	6752	3363	3362	3361	2151	2150	3360	57105	2149	3358	10936	3357	81696	3356	3355	81697	2829	2828	2827	2826	2825	8387	8388	8386	7852	266747	8383	2834	2833	2832	2831	2830	643	886	887	6755	6754	8811	2838	2835	9002	9248	8390	57121	338674	8392	2845	57007	2844	2843	26493	2842	2841	2840	116511	2848	2847	2846	26707	8843	64106	23432	3274	10800	1524	2854	2853	2852	3269	10803	2850	283297	2859	2857	126370	2867	2865	552	553	2864	2863	554	2862	27202	2861	26476	10692	158131	9934	4923	81491	9034	4142	442191	680	64805	84636	27334	54329	54328	4157	23620	135946	9283	3062	3061	135948	10316	26692	4829	26333	26212	26696	26211	3973	10798	4161	23637	9293	4160	653166	2652	4158	4159
Angiopoietin-like protein 8 regulatory pathway%WikiPathways_20220410%WP3915%Homo sapiens	http://www.wikipathways.org/instance/WP3915_r120659	6197	4293	6196	4294	6199	6198	4296	11184	11183	1581	8491	6195	9064	51085	1734	1576	3630	2309	1978	2308	1977	25759	8660	6885	6513	4214	3643	4215	4216	6517	4217	2319	7068	5286	7067	6256	5562	5288	5563	5289	6654	5564	5565	23265	253260	3265	2203	57521	51422	6009	5294	5295	5296	55908	5571	64223	6300	23433	5290	9252	5291	5170	5293	5607	5608	5609	6655	5600	6416	5601	5602	3667	5603	10487	5604	5605	5606	7248	2194	9020	10211	64241	64240	5594	10062	5595	4023	30849	5596	8986	5871	6720	5597	5598	27330	2997	10746	53632	2475	50488	5105	7249	207	53358	208	6319	9322	53919	9448	7786	8471	23624	2889	1555	1432	143686	1398	5599	6721	6567	8503	5770	6464	5894	9175	2932	1326	2931	79109	867	868	2538
Purine metabolism and related disorders%WikiPathways_20220410%WP4224%Homo sapiens	http://www.wikipathways.org/instance/WP4224_r120400	5471	5198	4144	7498	4860	5631	270	3251	7172	471	3704	353	100	3614	50484	158	10606	159	316	2915	1716	2618
nsp1 from SARS-CoV-2 inhibits translation initiation in the host cell%WikiPathways_20220410%WP5027%Homo sapiens	http://www.wikipathways.org/instance/WP5027_r120060	8662	8663	8894	8661	8666	8667	8664	8665	728689	1965	1964	1983	10209	8668	8669	3646	1968
Cerebral organic acidurias, including diseases%WikiPathways_20220410%WP4519%Homo sapiens	http://www.wikipathways.org/instance/WP4519_r119988	728294	501	79944	137872	4191	2639	3418
Aflatoxin B1 metabolism%WikiPathways_20220410%WP699%Homo sapiens	http://www.wikipathways.org/instance/WP699_r106828	8574	2944	22977	1544	1576	1553	2052
Bladder cancer%WikiPathways_20220410%WP2828%Homo sapiens	http://www.wikipathways.org/instance/WP2828_r119245	23604	693222	7422	11186	4893	3265	7380	4193	1613	1019	1612	595	673	4609	1950	3576	999	1839	1956	5295	7057	5296	5594	7157	5894	1890	2064	2261	9252	1029	1026	369	4312	4313	1869	6714	5604	3845	4318	5605	5925
EV release from cardiac cells and their functional effects%WikiPathways_20220410%WP3297%Homo sapiens	http://www.wikipathways.org/instance/WP3297_r106734	406942	7124	6387	6004	406913	2066	10365	4602	5617
Amino acid metabolism pathway excerpt: histidine catabolism extension%WikiPathways_20220410%WP4661%Homo sapiens	http://www.wikipathways.org/instance/WP4661_r117646	2746	144193	3034	131669	84706	10841
Hypothetical craniofacial development pathway%WikiPathways_20220410%WP3655%Homo sapiens	http://www.wikipathways.org/instance/WP3655_r117757	9411	7043	387	8626	3664	100132526	7020	7471
Male infertility%WikiPathways_20220410%WP4673%Homo sapiens	http://www.wikipathways.org/instance/WP4673_r119920	150280	102466733	7320	9101	4057	9985	94240	3122	2033	196	6470	472	4292	596	51087	355	10537	356	635	5896	4842	54514	1618	4843	1617	4846	5395	26609	7057	8787	55170	9194	1191	1106	57119	367	83983	1586	140885	5423	406	3643	8812	5428	100422995	158983	100422910	113235	5444	7180	56154	23304	4193	283629	124404	3817	116511	6649	6648	6406	373863	343171	6660	440822	2067	2100	57491	142	11218	57135	4477	5445	56603	10400	5726	7508	128153	346673	5981	7124	7520	5620	8290	23369	100302237	55124	5619	675	2346	3159	676	2068	4522	7516	4524	7518	7517	27161	56979	6948	100847073	84072	4780	135138	9271	340719	5192	100616250	2119	2876	1543	1025	1387	847	55818	6716	8476	23626	5243	100616367	8359	4552	3981	2099	102465508	29968	339834	140690	54456	143689	124842	58531	55423	338	9319	8900	4548	9575	100129518	30827	219595	57054	57055	222229	83844	27030	2775	3983	4313	1728	4438	904	4439	905	4318
Disorders of galactose metabolism %WikiPathways_20220410%WP5173%Homo sapiens	http://www.wikipathways.org/instance/WP5173_r122082	2584	2582	2592	231	2998	2997	8908	2632	2992	5236	6523	6514	5836
Type I interferon induction and signaling during SARS-CoV-2 infection%WikiPathways_20220410%WP4868%Homo sapiens	http://www.wikipathways.org/instance/WP4868_r120021	9641	7187	7189	64135	6773	6772	285852	3661	23586	3716	51284	3455	3454	5610	4940	57506	10333	10379	7297	7099	7098	7113	59272	7097	29110	4938	4939	51135	3665	54106	4615
Kynurenine pathway and links to cell senescence%WikiPathways_20220410%WP5044%Homo sapiens	http://www.wikipathways.org/instance/WP5044_r119244	7099	8564	125061	7157	8942	7124	7850	130013	23475	23498	169355	196	440275	3458	27102	1026	51166	3456	3620	688	4842	6999	2308
TCA cycle in senescence%WikiPathways_20220410%WP5050%Homo sapiens	http://www.wikipathways.org/instance/WP5050_r119012	57546	5163	673	7157	4199	4200	4190	2805	2271	5160
SARS coronavirus and innate immunity%WikiPathways_20220410%WP4912%Homo sapiens	http://www.wikipathways.org/instance/WP4912_r115852	9641	7187	6773	64135	6772	3661	3442	3441	3440	23586	148022	3439	3716	3456	3455	3454	57506	10379	7297	7098	3452	3451	59272	3449	3448	29110	3447	3446	3445	3444	3443
ALA oxylipin metabolism%WikiPathways_20220410%WP5136%Homo sapiens	http://www.wikipathways.org/instance/WP5136_r120082	246	2053	240
16p11.2 proximal deletion syndrome%WikiPathways_20220410%WP4949%Homo sapiens	http://www.wikipathways.org/instance/WP4949_r115778	9344	908	105369277	6950	6477	7203	3486	26470	146378	100500917	57223	3476	10693	2908	10497	10574	8448	10694	10576	10575	3835	5111	11151	5595	112476	7290	79447	841	57718	5468	6911	9989	10423	22976	4150	100847041	9961	7186	4790	7189	6693	8479	653808	2099	23025	440356	79153	8030	151987	124446	5515	5516	5518	7430	22948	7157	5531	8841	23475	83719	2186	8085	143	83723	5728	5608	55671	283899	253980	226	253982	283897	4478	105369261	5966	5528	58508	5606
BMP signaling in eyelid development%WikiPathways_20220410%WP3927%Homo sapiens	http://www.wikipathways.org/instance/WP3927_r117666	4086	5595	4089	7039	6422	2263	2296	4090	3625	652	2303	2255	27123	6469	4851	4214	5601	5308	1956	3725
Blood clotting cascade%WikiPathways_20220410%WP272%Homo sapiens	http://www.wikipathways.org/instance/WP272_r120902	7450	5340	5054	5055	5345	2155	2243	2165	2153	2152	2161	8263	2160	3816	2159	3818	2158	2147	2157	2266	2244	5327	5328
IL-9 signaling pathway%WikiPathways_20220410%WP22%Homo sapiens	http://www.wikipathways.org/instance/WP22_r120719	5295	5296	5594	5595	6772	100422910	6774	3561	3581	100616250	3716	3718	2885	3578	1025	6777	6776	5604	5605
TLR4 signaling and tolerance%WikiPathways_20220410%WP3851%Homo sapiens	http://www.wikipathways.org/instance/WP3851_r121712	9641	102465249	7187	7189	4790	114609	4792	7124	3661	148022	3456	3576	3654	10454	3635	7099	100313781	6885	3551	23118	29110	3569	1147	23471	51135	8737	8517	3665	11213	4615
Sphingolipid metabolism in senescence%WikiPathways_20220410%WP5121%Homo sapiens	http://www.wikipathways.org/instance/WP5121_r119472	166929	1019	10558	10557	1017	2720	5578	5579	2629	5594	7015	7357	29956	81537	23236	8560	9294	1026	55512	2531	79603	2475	427	8877	1869	53637	1901	5925
Control of immune tolerance by vasoactive intestinal peptide%WikiPathways_20220410%WP4484%Homo sapiens	http://www.wikipathways.org/instance/WP4484_r107333	7432	1493	3592	7040	3558	355	3458	3567	940	3565	941	3586	942
NAD metabolism in oncogene-induced senescence and mitochondrial dysfunction-associated senescence%WikiPathways_20220410%WP5046%Homo sapiens	http://www.wikipathways.org/instance/WP5046_r118987	22933	23408	9997	5562	5970	7157	23057	23410	23411	4190	4191	142	3569	1994	3159	3553	6513	2806	6517	2805	10850	10135	2539	5925
PDGF pathway%WikiPathways_20220410%WP2526%Homo sapiens	http://www.wikipathways.org/instance/WP2526_r121697	23647	4790	5781	4792	6772	5321	6654	6774	2353	3265	3716	2885	2002	5159	5599	5335	6722	998	5879	5295	5154	5594	5595	5155	6464	7410	5894	5058	7074	387	1147	4214	6416	8976	5921	4513	5604	6714	3725	7409
Somatroph axis (GH) and its relationship to dietary restriction and aging%WikiPathways_20220410%WP4186%Homo sapiens	http://www.wikipathways.org/instance/WP4186_r105819	5728	2475	207	23411	2308	3480
IL-10 anti-inflammatory signaling pathway %WikiPathways_20220410%WP4495%Homo sapiens	http://www.wikipathways.org/instance/WP4495_r117759	3716	3569	6773	3588	6772	644	3587	645	6774	3586	3552	3162
Nucleotide GPCRs%WikiPathways_20220410%WP80%Homo sapiens	http://www.wikipathways.org/instance/WP80_r111167	5030	5031	134	135	136	10161	5028	1241	5029	140	2846
Ras signaling%WikiPathways_20220410%WP4223%Homo sapiens	http://www.wikipathways.org/instance/WP4223_r119284	5781	11186	2793	2792	26279	10928	3363	2791	2790	9462	3480	2788	81579	2787	2786	598	356	2785	2784	2783	51365	51764	998	83593	5898	399694	5899	2549	22800	25759	94235	51806	5156	64600	23179	55970	255189	6237	801	3643	30814	805	808	8398	8036	8399	25	8831	5320	8315	5321	27	4233	6654	5322	3265	3815	283748	2324	2322	2321	810	5159	10235	5319	5295	9771	5296	3791	5970	5058	3551	5290	8681	382	5291	7074	5293	4914	4915	387	100137049	5566	10000	283455	5567	6655	5568	8437	5601	5602	10125	5966	5604	5605	5063	5582	4893	57144	100271927	5062	4804	84647	25780	5335	4763	5336	8605	5578	8844	5337	5579	11145	6789	10298	5338	2904	2903	27040	2902	7010	5594	5595	391013	64926	102724229	5906	55770	1147	5908	2114	2113	5863	207	50487	53358	208	84630	5900	5868	3845	5869	4790	5880	5881	572	1436	54331	2885	59345	2002	22808	4301	5599	7535	10156	4303	8503	5878	5879	1956	91860	6464	100847012	163688	5894	9610	2782	2264	2263	2261	2260	115727	22821	123745	51196	10681	8517	9846	5921	1969	5922	5923	106821730	5924	56924
Hypothesized pathways in pathogenesis of cardiovascular disease%WikiPathways_20220410%WP3668%Homo sapiens	http://www.wikipathways.org/instance/WP3668_r117756	4052	7046	4053	7048	7049	7182	84467	1432	2201	2200	5599	10631	5054	5594	4087	5595	4088	4089	6464	2022	1490	185	285	2316	860
7q11.23 copy number variation syndrome%WikiPathways_20220410%WP4932%Homo sapiens	http://www.wikipathways.org/instance/WP4932_r118797	9188	7324	3084	51085	355	4609	1213	513	55048	514	515	516	10013	91647	517	518	1738	8408	4967	26608	23332	9076	1072	1743	23451	84277	7462	7461	9246	8678	114049	63922	23426	10514	4508	4509	10516	498	3014	2200	5313	7458	539	10477	2969	137492	31	6804	32	7472	8326	4641	8841	3306	1365	1364	7122	135886	5982	2199	23122	64756	2074	51160	1499	3159	135892	7913	155382	693175	5592	93343	5595	5111	8468	155368	8467	83939	100422948	9275	7251	29914	9031	1028	79720	2597	5985	9569	3066	695	2006	2885	83451	6844	23636	23476	7391	9451	468	3224	9605	3984	506	8878	6616	5925
Familial partial lipodystrophy (FPLD)%WikiPathways_20220410%WP5102%Homo sapiens	http://www.wikipathways.org/instance/WP5102_r119174	5465	23463	63924	2625	84823	2624	2167	57104	3630	11343	5396	4000	4001	4023	6720	3991	102466806	5290	1050	2339	1149	687	688	6777	5346	5468	208	10365	5601	8815	10269
Allograft rejection%WikiPathways_20220410%WP2328%Homo sapiens	http://www.wikipathways.org/instance/WP2328_r120805	7124	2551	3002	3123	3122	7040	1459	2668	3559	3119	3558	3118	355	3117	356	3115	3553	3113	712	713	105369230	10376	714	836	958	959	717	10578	718	6363	6366	5551	5156	3134	3133	5590	3567	840	3127	643	720	841	120892	3565	721	842	727	729	3605	6373	7422	5243	6772	59067	23743	3458	730	731	3576	732	3135	55825	735	4283	50616	7431	6387	100507436	3035	3552	3596	3112	3111	1493	3593	3592	185	3109	3108	3107	3106	3105	1289	940	941	3586	942	10563	50943	1604
Ebola virus infection in host%WikiPathways_20220410%WP4217%Homo sapiens	http://www.wikipathways.org/instance/WP4217_r120623	3123	2033	3122	3120	3480	3119	3118	3117	1213	1212	3115	1211	3113	998	65082	6868	23339	219931	100616211	64601	3134	3133	2317	2316	3127	1508	4734	2318	9641	9367	6772	3661	3385	3384	1514	84868	3135	4864	3655	27183	8826	5295	4240	5296	5970	3672	5058	5971	3673	5290	5291	2060	7074	5293	387	388	389	3665	27072	5966	708	91937	8575	5981	9021	100302237	3836	2348	432	2621	558	5610	3675	105369230	10332	3676	7879	3678	10577	7099	3690	5594	5595	7410	7251	684	29110	26762	3565	1387	10462	3685	10461	207	60	3688	93978	8218	5868	11314	4790	4153	4791	7301	23586	7020	85477	55823	857	8503	71	858	859	5879	1956	339390	3112	3111	7150	1965	3109	3108	3107	3106	3105	30835	153090	81	5922	57617	2934	87
MET in type 1 papillary renal cell carcinoma%WikiPathways_20220410%WP4205%Homo sapiens	http://www.wikipathways.org/instance/WP4205_r118937	3082	5063	5781	4893	3640	116328	57144	5062	673	3718	238	5335	998	10298	2549	5594	5595	5906	5908	1026	369	2113	207	208	5546	5747	6714	3845	3725	6135	4233	6654	6774	3265	2889	572	2885	1399	1398	5599	8503	6801	6924	5879	5295	5296	5894	5058	5290	5291	5293	7030	10000	867	6655	106821730	5604	56924	5605
Nucleotide excision repair in xeroderma pigmentosum %WikiPathways_20220410%WP5114%Homo sapiens	http://www.wikipathways.org/instance/WP5114_r119169	8451	4331	5981	8334	5982	128710	5983	1022	2074	8450	8370	2072	8294	2071	56852	672	56655	2068	7515	9978	404672	9557	5111	728340	2873	1069	6117	5984	56949	5424	5985	6119	5425	6118	5426	121504	5427	5429	8359	3980	3021	3020	100616282	1161	2966	2965	10714	84464	51426	2968	57804	3978	2967	8365	8366	8363	8364	8367	7874	8368	2067	8361	8362	3150	142	8360	1643	1642	554313	57654	5886	5887	54107	902	7507	7508
Cytokines and inflammatory response%WikiPathways_20220410%WP530%Homo sapiens	http://www.wikipathways.org/instance/WP530_r117693	7124	1440	3123	3562	3122	7040	1437	1435	3558	2920	3458	3456	3553	105369230	5154	3552	3596	3574	3593	3569	3600	3567	3589	3565	3586	920	2919
GPCRs, other%WikiPathways_20220410%WP117%Homo sapiens	http://www.wikipathways.org/instance/WP117_r117743	26716	9620	128674	30817	6752	3363	54112	154	56413	2149	341416	83873	27202	23284	51289	3356	3355	138883	1815	1814	4923	81050	5737	8387	5032	57191	53829	9038	1909	26648	144124	2911	2833	2798	1268	26245	887	2918	53831	2837	1901	4935	9289	9287	29929	9288	4992	393046	8390	1880	23266	2692	2492	59340	8392	254786	6608	26494	401428	1952	1951	135	3579	2841	1234	3577	2840	26333	26212	221395	26211	11245	341276	2925	283383	64582	100616112	59352	29933	1131	27239	9290	140	59350	118442	1129	10888	84658	79541	84539	146	2532	84059	4994
Disorders of bile acid synthesis and biliary transport%WikiPathways_20220410%WP5176%Homo sapiens	http://www.wikipathways.org/instance/WP5176_r122283	6342	9420	5244	1582	1593	1581	3295	23600	570	10998	6718	1244	28234	80270	11001	5205	8647	8309	1109	10599
Valproic acid pathway%WikiPathways_20220410%WP3871%Homo sapiens	http://www.wikipathways.org/instance/WP3871_r106754	36	18	3032	3065	3030	116285	1962	1555	3028	54659	3712	1548	1559
TGF-beta signaling in thyroid cells for epithelial-mesenchymal transition%WikiPathways_20220410%WP3859%Homo sapiens	http://www.wikipathways.org/instance/WP3859_r117840	7431	5594	4087	5595	4088	4089	1000	3397	7040	3371	6591	860	2335	1004	1014	999	207	6615
Adipogenesis%WikiPathways_20220410%WP236%Homo sapiens	http://www.wikipathways.org/instance/WP236_r105873	8651	4692	2034	7040	196	1855	355	2303	10658	3479	2662	10891	8648	3630	55847	4205	5933	10499	4207	5934	10135	4208	2308	4209	3091	8660	8788	102466740	1592	7291	123	23175	649	6517	1869	4616	10269	6256	6773	6772	6258	6774	6095	650	6927	651	2688	652	1874	57761	1879	8321	5054	4088	8204	4000	9370	64900	7350	7471	2971	6777	6776	56729	83881	6778	56603	3667	1649	1647	9663	7124	5740	5465	1385	7480	9021	2625	5618	2624	1499	434	3159	3399	2908	6667	6424	3952	8609	2626	10062	4023	6720	3572	1271	3569	1026	688	5467	5346	5468	5105	5106	6319	4154	6695	7025	28999	80339	8471	1316	1675	2487	1959	3976	3977	5914	10555	4282	25937	9612	3991	9611	1052	1051	183	1050	26580	81029	5008	5925
Metabolism of alpha-linolenic acid%WikiPathways_20220410%WP4586%Homo sapiens	http://www.wikipathways.org/instance/WP4586_r119267	100302263	246	9415	3992	239	5743	240
Oncostatin M signaling pathway%WikiPathways_20220410%WP2374%Homo sapiens	http://www.wikipathways.org/instance/WP2374_r120781	5580	5581	5583	5781	2353	1385	9180	9021	6194	3716	3717	1017	3718	5578	6347	5579	836	7297	102465534	3091	5594	5595	3572	3491	3726	3727	5829	1027	840	2475	207	6714	3845	4790	7422	4792	6772	6654	6774	3265	253260	2885	1432	5599	1958	3977	5295	5054	7078	5970	6464	7157	5894	4322	2185	1051	3949	6777	4312	5601	4314	5008	3667	5604	5605	10401
Galanin receptor pathway%WikiPathways_20220410%WP4970%Homo sapiens	http://www.wikipathways.org/instance/WP4970_r113773	5580	7422	3880	5443	2353	1385	9370	7350	7020	10018	1028	3569	1401	1027	1026	3630	10891	5468	6844	6517	10413
Apoptosis modulation by HSP70%WikiPathways_20220410%WP384%Homo sapiens	http://www.wikipathways.org/instance/WP384_r121706	7132	8772	4790	9131	355	3303	356	840	841	842	4214	8737	317	835	637	836	54205	5602	839
Hematopoietic stem cell gene regulation by GABP alpha/beta complex%WikiPathways_20220410%WP3657%Homo sapiens	http://www.wikipathways.org/instance/WP3657_r120797	6597	7543	7014	4089	3002	2551	2033	2120	100302237	4170	472	1789	5728	1788	596	55056	1786	598	2553	2322	1387	2309
MED and pseudoachondroplasia genes%WikiPathways_20220410%WP4789%Homo sapiens	http://www.wikipathways.org/instance/WP4789_r117775	1311	1299	4146	1298	1297	4148
15q13.3 copy number variation syndrome%WikiPathways_20220410%WP4942%Homo sapiens	http://www.wikipathways.org/instance/WP4942_r115789	406993	8850	161725	728047	6352	728498	101929970	2177	101059918	54893	1139	871	2534	10936	1387	51621	89832	22909	2916	4308
Alternative pathway of fetal androgen synthesis%WikiPathways_20220410%WP4524%Homo sapiens	http://www.wikipathways.org/instance/WP4524_r119308	1646	8630	6770	1586	1583	5447	3284	1528	3293	1109	6716	100616270
RalA downstream regulated genes%WikiPathways_20220410%WP2290%Homo sapiens	http://www.wikipathways.org/instance/WP2290_r79988	8531	55770	149371	5880	5881	4893	998	10928	3265	5898	5879	3845
Estrogen metabolism%WikiPathways_20220410%WP697%Homo sapiens	http://www.wikipathways.org/instance/WP697_r106826	100616414	7364	6783	2944	6817	1545	1544	1312	54578	1576	1543	54600	412	414	415	54659	54658	1728	2938
Translation inhibitors in chronically activated PDGFRA cells%WikiPathways_20220410%WP4566%Homo sapiens	http://www.wikipathways.org/instance/WP4566_r104315	5580	5163	6196	6199	6198	8672	11040	6195	6194	1975	1457	1974	1973	1432	57521	5599	5578	8503	1978	1977	5294	5295	5296	5594	5595	8986	100616113	5290	9252	5291	5292	5607	5608	27250	5609	100302143	1981	2475	5566	10000	207	6416	5601	208	5602	5604	5605	5606
Hepatitis B infection%WikiPathways_20220410%WP4666%Homo sapiens	http://www.wikipathways.org/instance/WP4666_r119241	8772	9586	7043	7046	7048	2033	7040	7042	596	4609	355	356	637	57506	7297	6885	369	51135	4214	4615	7187	9641	7189	114609	6773	6772	6775	6654	3661	6774	3265	148022	537	3654	5295	5296	4087	4088	6300	5970	4089	3551	2185	5290	5291	5293	5608	5609	1643	1642	84699	10000	6777	5600	6776	6655	5601	6416	3665	5602	6778	10488	5603	5604	5605	5606	5582	7124	4772	4893	6554	4773	2353	1385	3442	3441	3440	100302237	3439	3716	3717	673	3718	1654	317	5578	5579	836	10971	10454	7099	7098	100313781	5594	5595	5111	90993	7534	64764	353376	3452	3451	7097	3449	3569	29110	3448	3447	1026	1147	3446	841	1388	3445	1387	842	3444	1386	843	148327	3443	207	4775	208	4776	54205	7529	6714	3845	3725	4790	64135	23586	572	3339	332	2885	1432	3456	3576	2002	3454	5599	8503	1959	7419	100506742	5894	581	23118	1960	468	8517	4318
HIF1A and PPARG regulation of glycolysis%WikiPathways_20220410%WP2456%Homo sapiens	http://www.wikipathways.org/instance/WP2456_r119185	7167	84803	3091	3939	2597	6513	2819	5468
Host-pathogen interaction of human coronaviruses - interferon induction%WikiPathways_20220410%WP4880%Homo sapiens	http://www.wikipathways.org/instance/WP4880_r119113	9641	7187	7189	4790	64135	4792	6773	6772	3661	2353	23586	148022	3716	51284	1432	3455	3454	5610	5599	4940	57506	10379	7297	6885	3551	29110	4938	4939	1147	8737	8517	4615	3725
Acute viral myocarditis%WikiPathways_20220410%WP4298%Homo sapiens	http://www.wikipathways.org/instance/WP4298_r121698	8651	102466854	7124	3683	1385	29108	7040	3716	199	595	3558	596	598	834	4842	835	637	836	959	839	51528	7099	7098	5594	6443	5595	6442	6445	6444	7852	64127	3569	840	1982	841	79886	842	1981	920	1906	207	60	54205	3689	6714	5880	25	4791	7100	5881	6772	27	6654	6774	148022	1756	1677	3458	1676	3611	1234	171558	1232	857	4624	3856	5295	100507436	26986	2021	3593	3592	581	142	1525	2932	3108	2534	663	3908	941	3586	54108	5921	1605	4318	1604
Copper homeostasis%WikiPathways_20220410%WP3286%Homo sapiens	http://www.wikipathways.org/instance/WP3286_r106367	4493	4494	4495	4891	4496	4498	55240	351	4490	595	475	26872	6667	4489	836	6868	2309	2308	84560	9997	10063	79689	324	150684	5621	4137	207	3725	8754	23621	4193	331	261729	1353	4500	4501	538	6647	4502	6649	4504	54739	1318	1317	22823	6341	7157	9973	4520	5290	5728	540	2932	102
Melatonin metabolism and effects%WikiPathways_20220410%WP3298%Homo sapiens	http://www.wikipathways.org/instance/WP3298_r120642	7189	4790	5187	4133	102800317	153	107075116	1557	1454	1453	4543	406913	4544	5578	438	3654	4128	815	406938	2308	9575	100313781	102465532	8864	15	8863	23411	6817	2932	1545	1544	1565	1543	348	1906	801	406	1408	805	1407	43	1889
Liver X receptor pathway%WikiPathways_20220410%WP2874%Homo sapiens	http://www.wikipathways.org/instance/WP2874_r116465	64241	64240	1555	10062	6256	1576	6720	1581	6319	2194
PTF1A related regulatory pathway%WikiPathways_20220410%WP4147%Homo sapiens	http://www.wikipathways.org/instance/WP4147_r94394	3516	3280	5629	11317	8850	1499	3651	2255	4851	256297	4825
Tyrosine metabolism%WikiPathways_20220410%WP4506%Homo sapiens	http://www.wikipathways.org/instance/WP4506_r120405	3081	6898	3242	2184
Neural crest cell migration during development%WikiPathways_20220410%WP4564%Homo sapiens	http://www.wikipathways.org/instance/WP4564_r117803	5063	7204	6774	2353	57144	2151	2051	2050	5062	4804	375	146850	2049	2048	2047	8503	100500810	10298	5879	5294	30849	5058	7291	5290	23533	5291	5293	7074	387	25791	10000	4313	207	208	627	4317	106821730	4318	56924	1009	3725
Docosahexaenoic acid (DHA) oxylipin metabolism%WikiPathways_20220410%WP5154%Homo sapiens	http://www.wikipathways.org/instance/WP5154_r122424	5743	2053
Cytosine methylation%WikiPathways_20220410%WP3585%Homo sapiens	http://www.wikipathways.org/instance/WP3585_r106742	3417	1786	80312	200424	6996	4204	54790	53615	3418
GPR40 pathway%WikiPathways_20220410%WP3958%Homo sapiens	http://www.wikipathways.org/instance/WP3958_r117148	5330	5331	5310	113026	5333	5334	102465429	23236	23007	2767	51196	2864	89869	5335	5336	3710
Heart development%WikiPathways_20220410%WP1591%Homo sapiens	http://www.wikipathways.org/instance/WP1591_r118366	9421	8553	50805	5781	9464	7422	7424	4772	7423	4773	2253	1482	2296	27302	650	2303	652	1499	6909	23462	657	6469	6722	659	150572	406937	8928	4208	2627	2626	3170	4086	5594	3670	4089	2065	57057	23493	2255	4851	4775	406904	4776	6910	6899	5308
Insulin signaling in adipocytes (normal condition)%WikiPathways_20220410%WP3634%Homo sapiens	http://www.wikipathways.org/instance/WP3634_r116602	9882	6198	2475	3643	208	6517	3667	6194
Endoderm differentiation%WikiPathways_20220410%WP2853%Homo sapiens	http://www.wikipathways.org/instance/WP2853_r116557	102466854	6478	131405	23168	3087	101929777	7040	351	3915	85416	27245	79776	51366	140597	2146	23286	27244	23682	154091	83595	8928	2308	11190	6001	64321	57198	23576	3251	115825	9350	123169	4851	79923	6875	6877	85363	56946	9760	6772	9646	8554	9241	6928	54892	79035	1994	1112	655	11166	657	30009	11169	121536	51701	31	6925	7473	8320	4087	4088	4089	6422	7478	64864	2186	10128	1488	79668	6932	83881	6657	708	2736	84295	5606	5460	23528	6671	9425	7080	27324	8450	23007	10459	83439	79577	57669	1499	79977	10451	2908	54799	2627	442918	2626	10973	3170	55809	5077	63035	406933	3175	1789	80155	51176	324	3169	23373	80312	5744	3720	5087	26610	2131	9044	9682	5083	5916	23181	51460	58499	2005	10153	3975	22943	22823	9573	5015	26986	3198	5090	63978	57690	7709	29970	1844	4838	1601	494324	3227	55832	7547	4830	54623	1847	1846
15q11.2 copy number variation syndrome%WikiPathways_20220410%WP4940%Homo sapiens	http://www.wikipathways.org/instance/WP4940_r115775	10844	23191	10426	114791	2332	85378	81614	123606	27229
miR-222 in exercise-induced cardiac growth%WikiPathways_20220410%WP3938%Homo sapiens	http://www.wikipathways.org/instance/WP3938_r120650	204851	1027	407007	79618	28996
Metabolism of spingolipids in ER and Golgi apparatus%WikiPathways_20220410%WP4142%Homo sapiens	http://www.wikipathways.org/instance/WP4142_r119292	166929	64781	130367	7368	7357	2683	2583	204219	57452	81537	2589	256435	2531	8879	8704	8877	8707	8708	56848	8706
Mammary gland development pathway - Embryonic development (Stage 1 of 4)%WikiPathways_20220410%WP2813%Homo sapiens	http://www.wikipathways.org/instance/WP2813_r102405	406984	406983	7015	7124	6422	554210	2066	7040	595	4609	10718	249	1364	207	999	3655	3688	9839
Caffeine and theobromine metabolism%WikiPathways_20220410%WP3633%Homo sapiens	http://www.wikipathways.org/instance/WP3633_r118462	1544	7498	10	1548
One-carbon metabolism and related pathways%WikiPathways_20220410%WP3940%Homo sapiens	http://www.wikipathways.org/instance/WP3940_r119248	6472	102466733	9468	6470	635	5337	4524	7298	4143	4144	2880	29958	2878	1788	2877	2876	257202	2879	10390	1120	2572	2571	23743	51380	570	1036	55500	55224	56994	2882	6647	55349	5833	2729	6649	1759	6648	4548	1757	1119	100129518	5130	1491	64902	200895	10768	586	587	2730	102724560	27232	2937	10400	2936
Type 2 papillary renal cell carcinoma%WikiPathways_20220410%WP4241%Homo sapiens	http://www.wikipathways.org/instance/WP4241_r106520	8453	7043	7422	100847042	2034	2033	7040	2271	100302237	7042	1513	81578	6921	9978	253559	6923	9915	1856	3091	6421	5155	112399	7039	112398	7030	54583	79444	1026	1387	6513	7942	405	5546	1729	7428	29072
Glucose homeostasis%WikiPathways_20220410%WP661%Homo sapiens	http://www.wikipathways.org/instance/WP661_r117736	3630
Acetylcholine synthesis%WikiPathways_20220410%WP528%Homo sapiens	http://www.wikipathways.org/instance/WP528_r120525	5130	1103	10400	5160	5161	43	1119
Novel intracellular components of RIG-I-like receptor (RLR) pathway%WikiPathways_20220410%WP3865%Homo sapiens	http://www.wikipathways.org/instance/WP3865_r106524	8772	7124	8653	5300	338376	9140	79132	3439	1654	10010	57506	9474	9755	6885	26007	100500827	29110	1147	841	1540	843	8737	4214	7187	9641	7186	4790	7189	64135	4792	4793	3661	22938	23586	79671	56832	80143	3458	1432	3456	3576	5599	9636	6300	64343	5970	6387	340061	3551	55593	54941	5600	8517	3665	5601	5602	5603	10521	7706	8717	3627
Purine metabolism%WikiPathways_20220410%WP4792%Homo sapiens	http://www.wikipathways.org/instance/WP4792_r119117	7498	4860	5631	270	3251	471	3704	353	100	3614	158	159	1716
Pathogenesis of SARS-CoV-2 mediated by nsp9-nsp10 complex%WikiPathways_20220410%WP4884%Homo sapiens	http://www.wikipathways.org/instance/WP4884_r120646	919	64386	10394	3123	3122	3569	1401	2534	3127	3929	3543	3576	920	105369230	7535	55922	925	914	926	3932	916	917
Metabolic reprogramming in colon cancer%WikiPathways_20220410%WP4290%Homo sapiens	http://www.wikipathways.org/instance/WP4290_r118611	5162	6472	22934	9123	47	5223	6510	3101	29920	2271	4191	6390	2194	5160	7086	29968	2746	2744	2821	3939	57103	5831	5315	2806	50	8801	6888	102466270	3419	3418	5471	5230	5211	2023	1743	10606	2597	102465472	6513	229	5226	5723	2618	2539
Influenza A virus infection%WikiPathways_20220410%WP1438%Homo sapiens	http://www.wikipathways.org/instance/WP1438_r108357	596	407042
TCA cycle (aka Krebs or citric acid cycle)%WikiPathways_20220410%WP78%Homo sapiens	http://www.wikipathways.org/instance/WP78_r119082	6389	3420	6391	6390	2271	4191	6392	1743	1431	3421	8802	8803	8801	50	1738	3419	4967	3418
Serotonin receptor 2 and STAT3 signaling%WikiPathways_20220410%WP733%Homo sapiens	http://www.wikipathways.org/instance/WP733_r120590	3717	2776	3356	6774
Influence of laminopathies on Wnt signaling%WikiPathways_20220410%WP4844%Homo sapiens	http://www.wikipathways.org/instance/WP4844_r120398	406883	23405	7088	3280	406884	6696	8312	6895	100616143	23463	1021	122011	8091	2010	7480	595	83439	400931	1499	1452	26092	27161	4000	6720	9370	388585	1052	1051	1050	2339	2932	860	324	51176	5468	6932	6517	6934	10269	693120
Electron transport chain: OXPHOS system in mitochondria%WikiPathways_20220410%WP111%Homo sapiens	http://www.wikipathways.org/instance/WP111_r117097	4694	4695	4696	1340	1337	4728	4729	27089	513	514	55967	4720	515	516	517	4722	4723	518	4724	4725	4726	1339	1351	1350	1349	1347	1346	521	1345	522	29796	4697	4698	4731	93974	9481	102465669	27109	4508	4509	498	1355	1353	539	374291	10476	10632	9377	7352	7351	9016	6389	7350	4519	4512	4513	4514	6391	6390	6392	10975	9551	4540	4541	10063	6834	4535	4536	4537	4538	4539	7385	7384	7386	9167	100616403	7388	291	292	293	7381	4705	4706	4707	4708	4709	4700	4701	4702	4704	6341	1327	4716	4717	100500805	4718	4719	4710	506	4711	4712	4713	1329	509	4714	4715
Tamoxifen metabolism%WikiPathways_20220410%WP691%Homo sapiens	http://www.wikipathways.org/instance/WP691_r114497	7364	6783	7366	1571	2328	1558	1557	6817	2326	1545	1577	1544	1565	1576	1543	54576	54575	54657	6822	1548	1559
Estrogen signaling pathway%WikiPathways_20220410%WP712%Homo sapiens	http://www.wikipathways.org/instance/WP712_r109450	4790	5594	2353	2782	1385	2099	2792	3551	5290	2778	596	673	2852	1147	1432	2002	6667	5566	207	8517	5601	5604	3725
mRNA, protein, and metabolite inducation pathway by cyclosporin A%WikiPathways_20220410%WP3953%Homo sapiens	http://www.wikipathways.org/instance/WP3953_r106206	4780	6520	468	6510	8140	9817	23657
Eukaryotic transcription initiation%WikiPathways_20220410%WP405%Homo sapiens	http://www.wikipathways.org/instance/WP405_r118377	5440	4331	1022	25885	2071	51082	2966	2965	6908	2963	3611	2961	2960	2068	5434	55703	5435	5436	5437	5438	5439	2968	2967	51728	6880	5430	6883	5431	5432	728340	6884	101060521	64425	661	171568	6878	6877	902	2959	2958	84172	55718	6879
Angiotensin II receptor type 1 pathway%WikiPathways_20220410%WP5036%Homo sapiens	http://www.wikipathways.org/instance/WP5036_r119016	50507	7046	5781	7048	7040	1278	1277	6667	10399	3091	5594	4142	59	4088	4089	5894	3572	59272	183	1490	2161	3590	185	5608	80310	3727	3589	6237
CCL18 signaling pathway%WikiPathways_20220410%WP5097%Homo sapiens	http://www.wikipathways.org/instance/WP5097_r119075	100506334	7004	2033	100302237	92140	101928846	130916	4609	999	642402	100505648	100507506	105369192	3799	400958	3091	100506603	59	100130887	7412	7291	960	205	6513	6772	147093	7424	101927498	1000	652995	401398	7020	338799	1437	284836	1237	3939	1278	81671	618	4747	9839	8322	7431	100124700	440823	2185	406991	5728	2335	467	4313	4513	6615	4318	100505817
TNF-related weak inducer of apoptosis (TWEAK) signaling pathway%WikiPathways_20220410%WP2036%Homo sapiens	http://www.wikipathways.org/instance/WP2036_r120940	7187	8772	7186	4790	4791	7188	6352	4792	4793	7124	3065	7185	9020	330	1499	1432	5599	6347	836	5879	5594	5595	5970	5894	5971	6885	8742	3551	2932	3569	1147	840	84676	51330	841	8737	207	329	208	5601	4318	3725
Kinin-Kallikrein pathway%WikiPathways_20220410%WP5089%Homo sapiens	http://www.wikipathways.org/instance/WP5089_r118192	1369	3827	3818	710	623	624	2161
Photodynamic therapy-induced AP-1 survival signaling%WikiPathways_20220410%WP3611%Homo sapiens	http://www.wikipathways.org/instance/WP3611_r120501	7124	2353	3320	4170	595	10018	3558	596	355	356	598	637	7132	4780	8743	5156	3726	1029	3569	1026	1386	602	90427	4217	3725	7186	7189	7188	2252	890	3458	1432	578	898	2002	5599	1839	1956	6300	7157	102465879	581	5608	5609	5600	4313	6416	5603	8837	5606	5925
3q29 copy number variation syndrome%WikiPathways_20220410%WP4906%Homo sapiens	http://www.wikipathways.org/instance/WP4906_r115773	9025	89891	9587	6990	6993	8655	4771	22916	123264	30061	7040	5062	255812	4609	205564	116211	54752	4686	79659	1739	9857	3091	100616216	7334	375387	93183	23411	100507057	55294	5829	26043	1620	840	80235	207	54965	11158	11116	3725	131540	348793	100507086	2890	83657	401109	255798	83658	84984	7018	8503	140735	255758	51626	165918	5130	4241	7037	200931	200933	3077	101929769	55112	102	23077	57817	6777	6776	100874214	7629	10445
Glutathione metabolism%WikiPathways_20220410%WP100%Homo sapiens	http://www.wikipathways.org/instance/WP100_r107114	728441	91227	290	26873	221357	92086	3417	2878	2944	2877	2678	2876	2953	2687	102724197	2730	2938	2729	2937	2936	2946	2539	2879
Mevalonate arm of cholesterol biosynthesis pathway%WikiPathways_20220410%WP4190%Homo sapiens	http://www.wikipathways.org/instance/WP4190_r118431	9453	38	39	4597	3156	3155	2224	3422	2222	3157	4598	91734	10654
Bile acids synthesis and enterohepatic circulation %WikiPathways_20220410%WP4389%Homo sapiens	http://www.wikipathways.org/instance/WP4389_r116629	64241	102465534	64240	5594	5595	9965	6555	6554	2264	1581	8087	3949	8647
Copper metabolism%WikiPathways_20220410%WP5189%Homo sapiens	http://www.wikipathways.org/instance/WP5189_r122226	540	4891	538	1317
One-carbon metabolism%WikiPathways_20220410%WP241%Homo sapiens	http://www.wikipathways.org/instance/WP241_r120901	6472	25902	102466733	4552	123263	191	6470	471	275	2745	2346	23382	635	1719	4522	55349	4524	4548	6948	10797	7298	4143	219595	1789	1788	1786	27430	10840	2618	10588	10841
Notch signaling pathway%WikiPathways_20220410%WP61%Homo sapiens	http://www.wikipathways.org/instance/WP61_r120637	7088	3280	8454	9541	8650	5663	5664	2033	2273	100302237	2625	3516	595	3717	4609	84441	6868	3714	3091	9794	4100	388585	23013	83737	55294	8819	1026	54567	55534	23493	55851	4851	207	4137	4853	83464	4854	4855	6714	101928143	4790	22938	6015	6774	28514	3066	3065	55502	171558	23385	23462	51107	3932	5295	5296	9612	6500	9611	182	9253	2932	1840	10683
IL-7 signaling pathway%WikiPathways_20220410%WP205%Homo sapiens	http://www.wikipathways.org/instance/WP205_r120718	6772	6774	3561	572	595	3716	3559	4609	3718	598	3575	5295	5296	5594	5595	3574	2185	2932	2534	1027	6777	6776	207	5604	5605
miR-517 relationship with ARCN1 and USP1%WikiPathways_20220410%WP3596%Homo sapiens	http://www.wikipathways.org/instance/WP3596_r105860	7398	1026	3398	3397	372
Hormonal control of pubertal growth spurt%WikiPathways_20220410%WP4194%Homo sapiens	http://www.wikipathways.org/instance/WP4194_r119287	2796	6750
Parkin-ubiquitin proteasomal system pathway%WikiPathways_20220410%WP2359%Homo sapiens	http://www.wikipathways.org/instance/WP2359_r119918	9861	8454	8573	113457	6478	6477	7280	203068	3313	3312	2861	5413	834	6622	10376	7317	10213	7332	51807	10381	10383	10382	5071	55294	112714	5706	5707	5708	5709	118424	841	7327	9627	7326	7846	5700	5701	5702	5704	84790	5705	9246	10273	84617	51182	5717	5718	5719	51465	898	5710	5711	347733	5713	5714	5715	5716	7277	7278	3310	25897	79861	81027	3306	3305	3304	3303	347688	3309	3308
ATM signaling in development and disease %WikiPathways_20220410%WP3878%Homo sapiens	http://www.wikipathways.org/instance/WP3878_r117656	9025	4790	5562	6794	8851	23300	1020	8493	472	55183	3315	56254	699	1111	3014	9759	10155	5536	11200	10111	3930	5932	165918	5591	9212	4361	100616139	8243	64421	9656	7158	9810	4683	3150	10524	80254	983	545	1386	2475	8517	7249	5524	4217	5923	2539
Androgen receptor signaling pathway%WikiPathways_20220410%WP138%Homo sapiens	http://www.wikipathways.org/instance/WP138_r122133	8850	8611	1385	2033	2274	25942	100302237	9063	7041	672	595	354	1499	998	6667	8648	11143	10499	10498	1616	2308	9475	6047	6049	23411	64800	24149	7050	2119	166	2316	367	1026	1387	11034	207	7329	90427	5747	6714	5901	11315	3725	7341	8431	6013	5883	8554	10273	6774	3065	8031	23028	7182	6093	4193	573	2288	898	51588	811	7337	857	6605	5879	10399	1956	5052	5295	5296	9612	4088	4089	5970	8202	9611	23598	29893	5728	2932	10524	387	860	388	57178	3985	9604	106821730	56924	10401	5925
Leptin-insulin signaling overlap%WikiPathways_20220410%WP3935%Homo sapiens	http://www.wikipathways.org/instance/WP3935_r118425	5294	8651	8660	6774	9021	8471	5170	3717	8835	3630	207	8503	3643	8525	3952	3953	3667
MTHFR deficiency%WikiPathways_20220410%WP4288%Homo sapiens	http://www.wikipathways.org/instance/WP4288_r120407	1312	56994	635	79813	438	2906	4524	836	55349	2903	2902	1119	5130	4141	100616414	102465454	3176	10919	55471	259230	1789	1788	1786	842	501	54205	10400
Transcription co-factors SKI and SKIL protein partners%WikiPathways_20220410%WP4533%Homo sapiens	http://www.wikipathways.org/instance/WP4533_r103380	9113	8463	7004	6498	7003	6497	7005	8841	26524	3065	23314	25942	3622	10419	4763	6788	10461	4204
Overview of nanoparticle effects%WikiPathways_20220410%WP3287%Homo sapiens	http://www.wikipathways.org/instance/WP3287_r121705	3681	7124	1282	3162	581	5293	3569	596	1401	2335	896	3576	1001	3909	10000	5742	5743	4798	5747
Sphingolipid metabolism: integrated pathway%WikiPathways_20220410%WP4726%Homo sapiens	http://www.wikipathways.org/instance/WP4726_r120323	166929	91012	8611	8612	7368	10558	6609	10715	9517	64781	130367	7357	29956	123099	204219	81537	8560	259230	2657	253782	2531	79603	8879	427	8877	8613	56848
Inclusion body myositis%WikiPathways_20220410%WP5120%Homo sapiens	http://www.wikipathways.org/instance/WP5120_r120422	4790	4791	5663	23385	55851	5664	2660	4137	23411	23621	351
miRNAs involvement in the immune response in sepsis%WikiPathways_20220410%WP4329%Homo sapiens	http://www.wikipathways.org/instance/WP4329_r101725	6351	406984	406986	406941	406985	7124	406900	3002	51284	768212	6348	406937	10454	7099	100313781	6885	406977	406976	7412	114614	100616173	407024	407021	406891	3569	1147	574447	51135	4615	7187	7189	4790	4791	406887	4792	406963	3383	1432	3576	1991	406913	5599	406912	3654	3659	3934	100616209	406951	406950	5970	5971	406911	407008	3552	3551	407046	23118	51311	3586	3663	8517	3665	406947	5966
TNF-alpha signaling pathway%WikiPathways_20220410%WP231%Homo sapiens	http://www.wikipathways.org/instance/WP231_r120699	8772	8454	11140	7124	4893	3320	9020	1535	1457	117584	598	317	10010	6347	10131	637	8844	836	10454	56616	7132	5790	7133	5594	5595	5871	6401	6885	7295	5590	23291	29110	3569	5708	1147	840	2752	841	842	1387	207	5347	8737	7128	4214	329	4215	11035	4217	3845	3725	7186	4790	4791	4792	4793	6610	4794	6654	124056	3265	7185	100302213	330	572	2885	5599	8945	5515	5879	5836	56957	8567	5894	6500	3551	257397	102465836	581	23118	5608	1326	5609	27035	55312	283455	8439	8517	5601	6416	5966	8837	8717	5606
Nanoparticle triggered autophagic cell death%WikiPathways_20220410%WP2509%Homo sapiens	http://www.wikipathways.org/instance/WP2509_r101755	9474	8678	7248	285973	64422	55054	22863	406991	9140	83734	596	51100	84557	115201	3630	55626	7249	3643	81671	7405	10036	8408	9706	10533
TP53 network%WikiPathways_20220410%WP1742%Homo sapiens	http://www.wikipathways.org/instance/WP1742_r116592	7341	25	100422832	8743	7157	5366	5015	7161	581	472	4193	1029	596	4609	1026	27113	666	8626	637	1647
Thermogenesis%WikiPathways_20220410%WP4321%Homo sapiens	http://www.wikipathways.org/instance/WP4321_r106178	6197	9586	6196	6199	6595	6198	6597	6599	6598	6195	6194	111	112	113	114	115	57104	10891	11343	10818	51412	4217	5562	5563	6654	5564	5565	3265	23028	353500	23305	51780	57521	656	51422	6009	51548	51703	2180	8289	5571	64223	6300	4881	1374	7350	2182	57492	2181	84335	788	84699	5566	6655	5567	5600	5568	10488	5603	5606	7248	4893	1385	155	126129	1376	1375	9658	5592	5593	90993	64764	123096	27330	1268	53632	1386	2475	148327	5346	5468	7249	60	55811	55818	3845	196883	8110	8193	2885	1432	2641	152831	6601	6603	71	6602	6605	6604	26291	3991	63976	2260	2778	107	108	109	86
Canonical NF-kB pathway%WikiPathways_20220410%WP4562%Homo sapiens	http://www.wikipathways.org/instance/WP4562_r117956	4790	4792	1147	5970	4794	3551	8517	5966
G1 to S cell cycle control%WikiPathways_20220410%WP45%Homo sapiens	http://www.wikipathways.org/instance/WP45_r106424	4172	4173	4174	23649	4175	4176	4331	1022	1385	1021	4171	472	1019	595	1017	4609	993	5111	4661	90993	1032	1031	1030	1029	1028	1027	1026	1388	148327	6117	6119	5426	6118	5427	1869	5000	5001	7465	7027	4193	891	894	896	1871	1870	898	5557	5558	8900	9134	7157	23595	983	84699	23594	8318	7029	901	902	10488	4998	4999	5925	1647
Development and heterogeneity of the ILC family%WikiPathways_20220410%WP3893%Homo sapiens	http://www.wikipathways.org/instance/WP3893_r118859	9760	7124	2672	196	6095	2625	374	6927	64806	3458	3578	51561	3553	30009	50616	85480	8320	4783	3398	3574	3596	3593	3592	3569	64919	3600	3567	3565	90865	7704	3606	3605
Krebs cycle disorders%WikiPathways_20220410%WP4236%Homo sapiens	http://www.wikipathways.org/instance/WP4236_r120410	1743	8802	8803	8050	55526	8801	2271
Deregulation of Rab and Rab effector genes in bladder cancer%WikiPathways_20220410%WP2291%Homo sapiens	http://www.wikipathways.org/instance/WP2291_r117696	25924	8567	9501	5873	79083	22895	84958	94122	94121	94120	23086	201294	83874	5874	54843	9648
Proteasome degradation%WikiPathways_20220410%WP183%Homo sapiens	http://www.wikipathways.org/instance/WP183_r117060	9861	7321	7320	7323	7322	8335	102465801	7316	5698	5699	7318	7317	3134	3133	100847079	5706	5707	5708	5709	5700	5701	5702	4734	5704	5705	5682	5683	7345	5684	7347	5685	5686	5717	5718	5719	3458	3015	3135	3014	10197	5710	5711	5713	5714	5715	5716	5690	6185	5691	5692	5693	5694	5695	5696	7314	6184	3107	3106	3105	5720	5687	5688	5721	5689
Serotonin and anxiety-related events%WikiPathways_20220410%WP3944%Homo sapiens	http://www.wikipathways.org/instance/WP3944_r120596	5341	5530	2353	22871	1394	3350	1392	23237	84812	3358	3356	5579	2906
Mammalian disorder of sexual development%WikiPathways_20220410%WP4842%Homo sapiens	http://www.wikipathways.org/instance/WP4842_r119114	5087	3640	2254	23543	1499	284654	2626	6662	5730	2263	54361	7490	2018	268	269	84733	1761	668	30812	5600	100423031	6715	6736	10468	50846	2516
PKC-gamma calcium signaling pathway in ataxia%WikiPathways_20220410%WP4760%Homo sapiens	http://www.wikipathways.org/instance/WP4760_r108400	9454	6263	9630	5163	7222	5582	5330	5331	5332	2892	2891	2890	23236	491	2911	2767	2776	773	3708	2893	767	2769
Regulation of actin cytoskeleton%WikiPathways_20220410%WP51%Homo sapiens	http://www.wikipathways.org/instance/WP51_r116716	10092	27006	2149	2147	998	55845	22800	5154	9475	5155	7454	5156	4342	1073	1072	55970	5829	6237	5305	8817	10787	26281	8936	929	8396	100505585	5286	5287	5288	5289	6654	8394	8395	6093	4628	55740	5159	8822	8823	79837	8826	5294	5295	5296	8045	7114	5058	3672	9138	1132	1131	28964	5290	5291	5293	1129	1128	387	81624	2335	23396	5962	6655	4632	4478	4634	5604	5605	4638	5063	4893	2909	57144	5062	26999	10458	673	54434	1133	10297	5216	6548	10298	5594	5595	30849	5596	5597	23533	324	54961	60	5747	4659	3845	7409	9564	50649	5880	5881	9965	10152	8874	2254	2253	2252	2251	2250	8074	2768	2249	2248	1950	2247	2246	2245	1398	1793	22808	7414	8503	71	10672	5879	1956	26291	138429	7430	9459	10163	5894	2264	2263	2261	2260	2259	1445	2258	2257	2256	2255	623	624	3984	1729	85464	7429	106821730	56924	2934	87
IL-17 signaling pathway%WikiPathways_20220410%WP2112%Homo sapiens	http://www.wikipathways.org/instance/WP2112_r117960	132014	7187	7189	4790	112744	4793	6774	23765	84818	9020	53342	64806	3716	10758	3717	55540	27189	6667	54756	5594	5595	5970	6885	3551	1052	5290	1051	2932	8517	207	27190	3605
Nicotine effect on dopaminergic neurons%WikiPathways_20220410%WP1602%Homo sapiens	http://www.wikipathways.org/instance/WP1602_r117165	6571	7054	8973	5499	2782	2770	1020	1141	102723788	54331	1644	1138	1137	1136	5566	108	1815	3777	1814	51305	1813	84152
Clear cell renal cell carcinoma pathways%WikiPathways_20220410%WP4018%Homo sapiens	http://www.wikipathways.org/instance/WP4018_r117168	6472	7043	102466733	7167	47	7248	64798	2033	7040	2194	100302237	7042	6470	230	3759	2821	2027	146779	2026	1012	5214	8844	3091	5230	5352	5155	5232	5156	3099	3098	79365	1387	2597	2475	6513	79605	207	405	7249	8536	29072	197257	7422	8314	4199	113675	5169	6774	3101	4190	29968	2887	3939	57521	2321	5236	5313	5159	6009	5315	10993	31	1956	80184	32	8242	9771	64223	3791	5211	5213	55193	2023	8082	26227	84969	5728	55276	3948	84335	226	229	7428	8878	5723	6935	3945
Effects of nitric oxide%WikiPathways_20220410%WP1995%Homo sapiens	http://www.wikipathways.org/instance/WP1995_r116455	4151	3039	7498	316	4842	4512	4843	4846
Disorders in ketolysis%WikiPathways_20220410%WP5195%Homo sapiens	http://www.wikipathways.org/instance/WP5195_r122434	38	622	39	3157	5019
Tumor suppressor activity of SMARCB1%WikiPathways_20220410%WP4204%Homo sapiens	http://www.wikipathways.org/instance/WP4204_r108297	8110	6597	6599	6598	8193	1021	3021	100616282	3020	1019	6608	2146	6601	8726	6603	6602	5977	6605	6604	8289	102465452	23512	57492	2735	1029	5928	51412	2738	2737	86	5727	5925	2736
FGFR3 signaling in chondrocyte proliferation and terminal differentiation%WikiPathways_20220410%WP4767%Homo sapiens	http://www.wikipathways.org/instance/WP4767_r116441	7067	6772	2254	650	652	1432	5933	5515	9474	5594	6300	5595	6662	5894	4882	2261	3549	1026	1267	5600	5744	5745	8817	5603	6615	5604	5605
Inflammatory response pathway%WikiPathways_20220410%WP453%Homo sapiens	http://www.wikipathways.org/instance/WP453_r116780	3561	3560	100616340	1281	3913	100500837	3559	3558	3915	3458	3918	1278	1277	7535	958	3932	959	3911	3912	7132	7057	7133	7059	102465836	3568	2335	3567	3566	940	3565	941	942	7448
Cardiac progenitor differentiation%WikiPathways_20220410%WP2406%Homo sapiens	http://www.wikipathways.org/instance/WP2406_r119249	5460	7040	3481	3084	3479	3630	4920	91807	4208	2626	3170	64321	5156	7852	7137	132625	55897	4851	140885	79923	79727	6910	649	6331	50805	389421	290	1482	5080	9241	3815	652	2247	1432	7139	70	4624	22943	89780	3791	3670	4684	6862	7070	2932	145873	4838	3624	57057	6656	4633	6657	83881
Genes targeted by miRNAs in adipocytes%WikiPathways_20220410%WP1992%Homo sapiens	http://www.wikipathways.org/instance/WP1992_r105839	9464	7114	406922	2078	58155	442890	3759	102723167	3479	2697	610	9759	3784	6722	10021	406923	406904	3753	406905
Parkinson's disease pathway%WikiPathways_20220410%WP2371%Homo sapiens	http://www.wikipathways.org/instance/WP2371_r119919	406982	100126316	23208	406981	6311	407034	406980	102464833	574038	100187716	574436	2861	406979	6622	5413	317	7318	835	7317	836	442915	839	406971	7054	7332	407029	406899	65018	100847079	406890	5071	118424	840	120892	842	9627	7327	7326	100302181	54205	406927	442906	11315	407016	9246	407017	100616127	407015	6531	7345	407975	100506755	406921	27429	574456	574413	1432	51465	898	406915	406914	406916	407049	406951	9134	407048	406994	6300	406953	406952	7314	407041	407042	574031	574032	574033	574034	494324	1644	2058	406902	5600	574506	5603
Vitamin B12 disorders%WikiPathways_20220410%WP4271%Homo sapiens	http://www.wikipathways.org/instance/WP4271_r120408	326625	4594	8029	4552	27249	2694	25974	166785	51293	81693	4548	6948	6947
Mitochondrial complex III assembly%WikiPathways_20220410%WP4921%Homo sapiens	http://www.wikipathways.org/instance/WP4921_r116643	7385	7384	7386	7388	7381	55245	10975	4519	27089	29796	90624	84300	617	790955	1537	54902
DNA replication%WikiPathways_20220410%WP466%Homo sapiens	http://www.wikipathways.org/instance/WP466_r117096	4172	4173	4174	23649	4175	5000	5001	4176	5981	5982	5983	5422	4171	55388	990	1017	10714	7316	5557	5558	57804	5111	7311	23595	29935	51053	23594	81620	10926	5984	6117	8318	5985	5424	5425	6119	8317	6118	5426	5427	4998	4999
Ganglio sphingolipid metabolism%WikiPathways_20220410%WP1423%Homo sapiens	http://www.wikipathways.org/instance/WP1423_r117518	6483	6482	29906	6489	2583	9197	127550	2523	51046	8869	30815	8708	8705
DNA damage response%WikiPathways_20220410%WP707%Homo sapiens	http://www.wikipathways.org/instance/WP707_r116541	5981	1385	1021	1020	472	1019	595	672	1017	4609	355	85417	993	84126	995	55367	27244	317	637	5810	836	5591	135458	9874	1027	1026	50484	841	842	54205	6118	1869	4616	8795	25	100422832	5883	5366	5884	2177	4193	891	10912	894	896	1111	3014	898	10111	11200	5371	4361	9133	8243	9134	63970	5893	7157	4683	581	2810	1643	983	27113	545	11011	5888	5925	1647
Pre-implantation embryo%WikiPathways_20220410%WP3527%Homo sapiens	http://www.wikipathways.org/instance/WP3527_r120810	5460	7004	6597	7080	201516	8570	503834	29947	2625	2624	83439	342900	57504	476	126206	3159	678	2101	999	11189	4603	407028	94234	4342	9314	132625	360	366	2354	8538	326340	30812	79923	10265	1746	7021	6496	5087	3662	2297	3182	1875	1994	360030	55506	503582	284355	7538	1958	4306	55509	6926	4084	6664	353238	359787	1045	6657	100500888	1649
Thyroid stimulating hormone (TSH) signaling pathway%WikiPathways_20220410%WP2032%Homo sapiens	http://www.wikipathways.org/instance/WP2032_r120723	6198	5144	8458	30818	2353	1385	6195	3480	6194	1019	3716	673	1017	3717	4609	5337	5934	7253	7252	5594	5595	406974	5906	1027	5908	5909	2475	207	328	5900	1869	6714	7849	3725	100126338	6772	6774	2771	3265	2770	1081	2768	54331	896	1432	898	10672	1958	5295	5296	5894	2782	5290	23236	7270	5170	23513	5608	2778	2776	2775	2773	108	109	5604	103910	5606	5925
Phosphodiesterases in neuronal function%WikiPathways_20220410%WP4222%Homo sapiens	http://www.wikipathways.org/instance/WP4222_r107160	5140	5141	5142	5143	5144	5145	5146	101929970	5147	8654	1385	729966	1139	111	112	113	114	115	2983	2982	5137	5138	5139	4842	2906	2905	2904	2903	2902	1813	1812	5151	5152	5153	8622	5158	5150	5148	5149	55811	196883	84152	2890	135	89832	5136	201626	27115	2977	10846	2974	107	108	109	50940
Aerobic glycolysis%WikiPathways_20220410%WP4629%Homo sapiens	http://www.wikipathways.org/instance/WP4629_r119264	5230	2821	7167	3939	226	2597	5213	5224	6513	2023	5315	3098
Metapathway biotransformation Phase I and II%WikiPathways_20220410%WP702%Homo sapiens	http://www.wikipathways.org/instance/WP702_r106643	4051	9348	8534	9469	11185	1583	64711	1582	23563	1581	1580	90161	222537	231	26151	2944	57106	2941	442038	1577	1576	2940	29785	1573	51126	2949	2948	120227	2947	2946	8529	10	285440	9514	92292	1594	1593	100526831	1592	100526830	1591	7172	9196	2954	2953	1589	1588	24142	1586	2950	1585	1584	56548	79807	1109	10941	22977	9486	11283	64579	2330	339761	2053	2052	54490	2328	2327	57404	2326	79799	445329	55226	55501	1595	51302	54659	54658	54657	2329	66002	9653	266722	6783	1646	10249	1645	6817	6819	27233	57016	56603	79829	8574	7363	260293	113612	7364	7881	9420	7367	7366	391365	9027	126410	79690	339983	27284	10858	113189	6820	6822	50515	100616414	9953	9951	219970	9435	105369243	2880	3176	25830	221357	83539	9394	166012	2878	122830	2877	6718	1545	57834	1544	54600	1543	6799	4257	119391	4258	4259	1549	1548	2879	89792	64377	373156	9446	100287413	80218	3340	653689	570	64816	1558	1557	1555	54578	1312	54577	1553	54575	574537	1551	9957	64090	9955	54579	9956	8509	340665	1559	101927181	8644	4166	1572	1571	10327	4837	1565	1562	10164	8514	2939	2938	54905	2937	2936	199974	10720
Wnt signaling pathway%WikiPathways_20220410%WP363%Homo sapiens	http://www.wikipathways.org/instance/WP363_r120695	5582	7248	102800317	4773	1021	55361	1855	595	4609	1499	1454	1453	1452	53944	5578	5579	4920	1857	1856	7010	5594	102466740	6885	51176	324	2475	207	5468	7249	10023	409	607	8312	8313	8395	2646	6929	5599	5879	51701	6925	4040	4041	2932	387	2931	2697	1487	4919	6656	6259	5601	6934
Breast cancer pathway%WikiPathways_20220410%WP4262%Homo sapiens	http://www.wikipathways.org/instance/WP4262_r108103	6199	6198	100616500	1460	122011	27006	101929777	3480	472	1855	1459	595	1457	4609	3479	1452	8648	399694	1857	1856	25759	102466740	54361	1070	369	4851	4853	4854	10023	8817	4855	1869	26281	4616	6654	8312	8313	3265	3815	10912	51384	2324	283106	1871	1870	7976	7855	8822	8823	10111	51426	8321	7473	5295	7472	4361	5296	7475	7474	8600	8325	7477	8326	7476	8202	8323	8324	2100	2064	5290	7471	142	5293	5728	1643	545	10000	6655	6932	11211	6934	5604	5605	1647	3280	4893	2353	1021	23401	7480	7482	7481	1019	672	673	83439	675	1499	80326	6667	10297	6424	3714	5594	5595	388585	54567	1026	51176	23493	324	2475	207	53358	208	3845	3725	5241	4791	9965	28514	2254	2099	2253	2252	2251	2250	8074	2249	2248	2885	1950	2247	2246	578	23462	8503	1956	26291	4040	26508	4041	89780	7157	6464	4683	6500	5894	2260	581	2932	2535	81029	2255	5888	10683	5925
Vitamins A and D - action mechanisms%WikiPathways_20220410%WP4342%Homo sapiens	http://www.wikipathways.org/instance/WP4342_r106136	6256	7421	5914
Fatty acid omega-oxidation%WikiPathways_20220410%WP206%Homo sapiens	http://www.wikipathways.org/instance/WP206_r117723	1571	130	131	1579	124	1544	125	1576	1565	1543	126	127	216	217	1548
Lamin A-processing pathway%WikiPathways_20220410%WP4299%Homo sapiens	http://www.wikipathways.org/instance/WP4299_r120397	4000	23463	10269
Fatty acid beta-oxidation%WikiPathways_20220410%WP143%Homo sapiens	http://www.wikipathways.org/instance/WP143_r116506	7167	8513	1384	1120	23305	1632	2820	1376	57104	1892	1375	55902	1738	51703	2180	33	34	35	37	3990	38	4023	3991	1374	3033	3032	3030	2182	2181	2712	1666	2710	788	2639
Ulcerative colitis signaling%WikiPathways_20220410%WP5174%Homo sapiens	http://www.wikipathways.org/instance/WP5174_r121476	4790	7124	4772	3596	64127	3561	7040	7097	4094	2625	3108	3458	3567	3566	3565	3586	6778	50943
1q21.1 copy number variation syndrome%WikiPathways_20220410%WP4905%Homo sapiens	http://www.wikipathways.org/instance/WP4905_r115772	50848	90780	100506658	5562	5563	5564	5565	149013	2330	7082	100289211	2702	2700	55243	1499	4301	51422	51205	2703	5571	9414	9557	26108	265	2697	53632	27134	607
Interleukin-1 (IL-1) structural pathway%WikiPathways_20220410%WP2637%Homo sapiens	http://www.wikipathways.org/instance/WP2637_r117962	2353	9261	9020	54472	4609	3556	3554	10010	8569	10454	1977	100313781	5594	5595	6885	1147	51135	2872	1386	4214	4215	4615	7189	4790	4792	4155	4793	6294	1432	2002	5599	3654	3656	5970	3552	3551	257397	9252	23118	1326	5608	5609	5600	3665	6416	5601	5602	5604	5605	5606
Zinc homeostasis%WikiPathways_20220410%WP3529%Homo sapiens	http://www.wikipathways.org/instance/WP3529_r120882	7781	7780	4493	4494	7782	4495	4496	64116	29986	57181	25800	91252	4490	201266	29985	221074	4489	4500	4501	7779	4502	4504	84560	23516	4520	64924	55630	148867	169026	27173	55676	55334	55532	4499	283375	7922	10463
Notch signaling%WikiPathways_20220410%WP268%Homo sapiens	http://www.wikipathways.org/instance/WP268_r117167	3280	113878	101928143	8850	8650	5663	5664	28514	3066	3065	3516	1855	171558	23385	23220	51763	51107	6868	1857	3955	3714	1856	2648	9794	9612	4242	102466740	388585	182	9253	11317	196403	151636	1840	54567	1488	1487	55534	1387	4851	3762	83464	4853	5986	10683	4854	4855
TGF-beta signaling pathway%WikiPathways_20220410%WP366%Homo sapiens	http://www.wikipathways.org/instance/WP366_r120697	7046	7048	11184	7049	2033	7040	9063	23327	7041	351	595	4609	998	10131	4205	9978	5933	5934	8928	4208	10413	7057	6885	8021	83737	7050	3371	4739	51377	7329	7341	5163	7189	6498	6497	8312	6654	4233	8554	9765	64219	6093	1875	1874	8945	54778	50855	5295	11171	5296	9133	4087	4088	4089	5576	3673	163126	7071	9372	5608	387	2335	5601	6416	6935	11059	5604	5605	5606	9146	8454	64750	2353	4092	100302237	25942	5062	6667	55802	10454	150094	3690	8462	5594	3691	7015	5596	57154	1030	3726	10987	3727	57559	1026	1387	2113	1386	2354	6711	207	3688	6714	5747	3725	9564	22938	7027	3065	1316	79753	2885	1432	1278	5599	857	5879	9839	5371	9972	5494	7157	6464	4321	5894	6500	1601	860	983	467	4312	4435	3985	50943
GPCRs, class C metabotropic glutamate, pheromone%WikiPathways_20220410%WP501%Homo sapiens	http://www.wikipathways.org/instance/WP501_r117742	693199	9568	2550	55890	9052	2911	2918	2917	846	2916	2915	2914	2913	51704	2912	55507
White fat cell differentiation%WikiPathways_20220410%WP4149%Homo sapiens	http://www.wikipathways.org/instance/WP4149_r107159	7026	3661	3662	1385	28999	7480	100302258	6095	2625	2624	83439	3630	2908	1959	1879	2308	5914	10062	6720	9314	2122	1495	7090	1052	1051	1050	688	6777	5468	6776	10365	1649	23090
Nuclear receptors%WikiPathways_20220410%WP170%Homo sapiens	http://www.wikipathways.org/instance/WP170_r116552	6097	7068	7101	5241	7067	6256	7026	7421	7025	5465	6258	6257	190	2099	2494	3164	7182	100302258	6095	5915	5916	4929	2103	2101	2908	5914	7376	9970	9975	10062	2100	2063	3172	367	4919	5467	5468	8856	2516
Glycolysis and gluconeogenesis%WikiPathways_20220410%WP534%Homo sapiens	http://www.wikipathways.org/instance/WP534_r117147	7167	5223	5224	3101	92483	4190	4191	5160	230	2645	2821	2203	3939	2027	51660	2026	5214	5313	5315	8789	2806	2805	1738	1737	5230	5232	5211	5213	2023	3099	5091	3098	25874	3948	226	2597	6513	5105	229	6515	6514	6517	6518	3945	2538
Supression of HMGB1 mediated inflammation by THBD%WikiPathways_20220410%WP4479%Homo sapiens	http://www.wikipathways.org/instance/WP4479_r121700	177	4790	7056	1147	4792	5970	3146	3551	8517
miRNA degrading enzymes%WikiPathways_20220410%WP4316%Homo sapiens	http://www.wikipathways.org/instance/WP4316_r120818	54464	102465510	54512	87178
Urea cycle and related diseases%WikiPathways_20220410%WP4571%Homo sapiens	http://www.wikipathways.org/instance/WP4571_r120383	162417	27165	445	435	10165	1373	10166	5009	383
Chemokine signaling pathway%WikiPathways_20220410%WP3929%Homo sapiens	http://www.wikipathways.org/instance/WP3929_r119247	6351	6352	6354	6356	2793	2792	2791	2790	57580	111	2788	112	2787	113	2786	114	2268	115	2785	2784	2783	998	6348	51764	2829	399694	2309	2826	6361	25759	94235	6364	9475	6363	6366	729230	4067	406974	7454	6367	7852	1230	2833	55970	5829	643	6359	408	409	10663	6373	6375	6374	6773	6376	6772	6654	6774	3265	6093	6370	1237	1236	1235	1233	1232	6369	10235	5294	5295	5296	5330	5331	5332	5970	6387	5058	3551	2185	5290	5291	7074	5293	1524	653361	10803	56288	6777	10000	5567	6655	5568	5604	3702	5580	58191	9547	4893	2870	3717	673	156	26230	3718	10451	5579	5613	10850	2869	2868	5196	5473	5594	5595	7410	3055	23533	5590	5906	1147	5908	207	8976	53358	208	5747	10344	3845	7409	196883	9564	4790	5880	4792	9844	4793	2771	2770	54331	2921	3579	2885	1399	59345	1398	1794	56477	8503	5879	4283	6464	5894	6346	2782	23236	2932	1445	2773	107	108	10681	8517	109	10563	3627
Hippo signaling regulation pathways%WikiPathways_20220410%WP4540%Homo sapiens	http://www.wikipathways.org/instance/WP4540_r120395	23683	3480	998	999	6901	9113	406974	5156	3643	5562	5563	5564	4233	5565	1000	28316	3815	2324	2322	2321	5159	51422	5571	5330	4087	5573	5331	4088	3791	5332	4485	5575	5576	1010	1008	4914	1007	4915	1006	387	1005	1004	1003	1002	1001	5566	5567	5568	6932	6934	1009	5580	5581	5582	5583	5584	7004	4771	7003	7005	4804	83439	1016	1015	55249	1499	1014	1013	1012	5577	6788	5578	5579	7010	8463	64403	64405	26524	5590	53632	51176	2475	5588	2771	28513	2767	1436	5879	1956	2264	2263	23236	2261	2260	2778	2776	2774	2773	1969
Pluripotent stem cell differentiation pathway%WikiPathways_20220410%WP2848%Homo sapiens	http://www.wikipathways.org/instance/WP2848_r120814	3082	7043	7422	4254	2056	3562	2253	7040	9241	7482	3815	1436	2249	1435	10637	652	4907	2247	1950	3479	3577	2323	2246	4909	238	6469	3630	7018	22943	8200	89780	7472	7474	5154	5155	8600	7477	3570	1270	7471	7173	4838	3569	3624	3589	2255	4851	10468
Host-pathogen interaction of human coronaviruses - autophagy%WikiPathways_20220410%WP4863%Homo sapiens	http://www.wikipathways.org/instance/WP4863_r116597	9474	9821	8678	30849	5289	9776	64422	55054	9140	55062	83734	89849	115201	84557	2475	53349	8408	9706	10533
Fatty acid biosynthesis%WikiPathways_20220410%WP357%Homo sapiens	http://www.wikipathways.org/instance/WP357_r121828	2180	47	1891	3033	5091	2194	2182	2181	23305	1666	10449	79746	51102	1892	55268	55862	55902	55825	6319	31	51703	32
Peroxisomal beta-oxidation of tetracosanoyl-CoA%WikiPathways_20220410%WP1941%Homo sapiens	http://www.wikipathways.org/instance/WP1941_r107124	6342	3295	51	30
Mitochondrial gene expression%WikiPathways_20220410%WP391%Homo sapiens	http://www.wikipathways.org/instance/WP391_r117794	133522	50804	5442	5530	64216	2551	1385	3054	23082	55056	51001	2553	2101	7019	6667	10891	51106	7978	814	4899
Flavan-3-ol metabolic pathway%WikiPathways_20220410%WP4238%Homo sapiens	http://www.wikipathways.org/instance/WP4238_r120817	100616414	1312
Thyroxine (thyroid hormone) production%WikiPathways_20220410%WP1981%Homo sapiens	http://www.wikipathways.org/instance/WP1981_r117185	7253	7200	7038	6528	1081	7173
Statin inhibition of cholesterol production%WikiPathways_20220410%WP430%Homo sapiens	http://www.wikipathways.org/instance/WP430_r122069	5360	407039	8694	4035	1581	64714	335	336	337	2222	338	6646	3931	4547	64241	64240	102465534	102465511	4023	3990	19	3156	116519	1071	341	344	3949	345	84532	348	6713	949	693120
Congenital generalized lipodystrophy (CGL)%WikiPathways_20220410%WP5101%Homo sapiens	http://www.wikipathways.org/instance/WP5101_r119172	9663	102465511	3091	8694	3691	64900	5290	26580	84649	84803	2534	2885	284119	23175	3630	208	857	3667	10555
Interferon type I signaling pathways%WikiPathways_20220410%WP585%Homo sapiens	http://www.wikipathways.org/instance/WP585_r107188	8651	6198	5781	1385	9021	6194	3716	1975	1973	5777	1978	1977	10379	7297	8660	8986	27250	5906	2475	4214	5788	7409	6773	6772	8554	6775	6774	2889	1399	1432	1398	3455	57521	3454	7535	5879	3932	10399	5295	5296	64223	100616113	3276	9252	5293	5608	2534	867	79109	6776	9846	3667	5966	5606	10401
Purinergic signaling%WikiPathways_20220410%WP4900%Homo sapiens	http://www.wikipathways.org/instance/WP4900_r110333	5023	5024	5025	9127	5026	2771	2770	22953	134	135	136	9934	2846	5030	346562	5031	286530	5032	53829	10161	406974	24145	2781	2780	140	64805	2779	2778	2775	27334	2773	5027	5028	5029
mBDNF and proBDNF regulation of GABA neurotransmission%WikiPathways_20220410%WP4829%Homo sapiens	http://www.wikipathways.org/instance/WP4829_r109219	6774	1385	6093	57468	4804	3717	2568	2567	574412	2566	2565	2564	2563	5335	8503	5294	5295	5296	407009	6464	2562	2561	2560	160	5290	161	5291	1390	163	5728	2559	4915	2558	387	2557	2556	2555	2554	55879	627
Nicotine metabolism in liver cells%WikiPathways_20220410%WP1600%Homo sapiens	http://www.wikipathways.org/instance/WP1600_r119518	2328	1555	54600	316	54657	1548
Base excision repair%WikiPathways_20220410%WP4752%Homo sapiens	http://www.wikipathways.org/instance/WP4752_r119239	4350	8930	4595	3980	11284	56655	10714	27301	55247	23583	27343	252969	7515	57804	4968	3978	10038	7374	5111	142	2237	3146	5423	328	6996	5424	5425	54107	5426	5427	4913
CLOCKED CONTROLLED AUTOPHAGY IN BONE METABOLISM%WikiPathways_20220410%WP5205%Homo sapiens	http://www.wikipathways.org/instance/WP5205_r121998	5187	9821	4772	10371	5741	3562	4090	7480	7040	393	9140	4093	596	3717	3479	796	60673	10131	8646	3952	8408	10533	9474	102465532	115908	4982	55054	79443	79365	3569	10507	84557	2475	4851	128338	207	406	1948	3920	50964	8553	100423004	8792	7189	8678	5563	5289	9842	121340	6096	84938	83734	1513	650	51384	651	1435	652	653	654	81631	4862	7415	55626	659	56955	9575	22943	100422961	4041	4086	7474	5176	8600	9975	4089	9776	64422	860	1489	3146	8878	1407
FBXL10 enhancement of MAP/ERK signaling in diffuse large B-cell lymphoma%WikiPathways_20220410%WP4553%Homo sapiens	http://www.wikipathways.org/instance/WP4553_r103606	8354	8355	102465665	8352	8353	8358	8356	8357	333932	3021	3020	100616282	8350	8351	653604	55766	2146	3015	3014	55506	8726	8968	474381	6045	5594	5595	102465452	94239	9555	474382	126961	23512	84759	54880	83740	84678	604	1848
Insulin signaling in adipocytes (diabetic condition)%WikiPathways_20220410%WP3635%Homo sapiens	http://www.wikipathways.org/instance/WP3635_r116600	9882	6198	2475	3643	208	3667	6517	6194
Type I collagen synthesis in the context of osteogenesis imperfecta%WikiPathways_20220410%WP4786%Homo sapiens	http://www.wikipathways.org/instance/WP4786_r117852	64175	8792	10491	8974	375056	121340	51360	871	387733	1278	1277	5479	8321	4040	4041	5351	5033	5352	5176	8600	5034	90993	4982	8720	7471	55151	3708	55214	4015	60681	649	9509	79709
Measles virus infection%WikiPathways_20220410%WP4630%Homo sapiens	http://www.wikipathways.org/instance/WP4630_r120771	8772	4179	81607	1460	7161	1459	595	1457	596	355	356	598	637	6504	915	57506	916	10379	917	7297	8667	6885	51135	4615	7187	9641	9367	7189	6773	6772	3661	6774	440275	894	27102	283106	896	898	3654	5295	5296	9134	5970	3310	3552	3551	5290	5291	5293	3306	3305	3304	3303	27113	940	2213	6777	4478	4599	6776	3665	5601	5602	8717	3442	2353	3441	1021	3440	3561	3560	3439	1019	3716	3559	3558	1017	51284	3718	3312	3553	5610	317	10332	836	51209	7099	100313781	3452	3451	7097	3449	4938	3448	3569	29110	1027	3447	4939	3446	1147	3445	841	3444	842	3443	7128	54205	3725	4790	4791	100422832	64135	4792	4793	23586	572	3456	3455	578	3454	5599	4940	8503	10399	7157	3593	3592	9451	25898	581	23118	1965	103	30835	8517	868	54106
Target of rapamycin (TOR) signaling%WikiPathways_20220410%WP1471%Homo sapiens	http://www.wikipathways.org/instance/WP1471_r120934	102465524	6198	5562	5563	5564	7248	5565	253260	25989	115265	57521	79899	998	10670	5578	51422	6009	5879	8408	1978	5571	64121	64223	3156	2280	54541	84335	53632	3422	2475	7249	55615	207	79109	58528	10325	9706
Imatinib and chronic myeloid leukemia%WikiPathways_20220410%WP3640%Homo sapiens	http://www.wikipathways.org/instance/WP3640_r117152	25	5243	4066	5156	11040	200734	5292	3815	1436	4839	4609	1027	100302185	2321	613	9429	5159	6502	9846	2309	1647
Modulators of TCR signaling and T cell activation%WikiPathways_20220410%WP5072%Homo sapiens	http://www.wikipathways.org/instance/WP5072_r115764	8651	11184	6598	9020	10019	399	677	5335	9616	5777	53347	8525	10892	915	27040	916	917	4209	919	9158	4068	26523	8065	10425	1027	1147	84433	921	5588	207	7128	925	7409	4790	7189	4792	9402	58490	3937	2885	7535	10672	3932	6923	84065	5295	5296	5970	3551	5170	5094	4716	1326	940	8517	868	5966	5922	1606	3702	8915
Vitamin B6-dependent and responsive disorders%WikiPathways_20220410%WP4228%Homo sapiens	http://www.wikipathways.org/instance/WP4228_r119281	55650	248	501	55163	10157
LTF danger signal response pathway%WikiPathways_20220410%WP4478%Homo sapiens	http://www.wikipathways.org/instance/WP4478_r121699	7099	929	100313781	7189	4790	5594	7124	4057	3552	7097	3439	54210	177	3569	3456	3576	51135	3553	3654	4615
Sphingolipid metabolism overview%WikiPathways_20220410%WP4725%Homo sapiens	http://www.wikipathways.org/instance/WP4725_r117175	166929	64781	130367	7357	7368	29956	123099	204219	81537	8560	259230	10558	6609	2657	253782	10715	2531	79603	8879	9517	427	8877	8613	56848
Trans-sulfuration and one-carbon metabolism%WikiPathways_20220410%WP2525%Homo sapiens	http://www.wikipathways.org/instance/WP2525_r116582	6472	102466733	25902	191	29947	6470	441024	29968	275	23382	875	635	1719	4522	4524	2729	4548	10797	7298	4143	4144	26227	1491	200895	1789	1788	1786	10768	2730	27430	5723	2937
Brain-derived neurotrophic factor (BDNF) signaling pathway%WikiPathways_20220410%WP2380%Homo sapiens	http://www.wikipathways.org/instance/WP2380_r120727	6197	4690	8894	5781	6198	6195	6194	10018	1457	10817	998	4688	399694	1739	4205	2309	6868	1978	4208	1977	25759	8660	5792	2562	10818	1072	249	140885	4214	8536	7189	5562	5563	3781	6772	6774	1000	3265	23426	4904	650	4905	4908	814	815	32	5295	8440	5296	5970	3551	2185	9252	5170	4082	7074	4914	5607	4915	653361	4916	57498	25970	6777	1808	6776	5601	5602	3667	10642	5604	5605	5580	6792	8851	1385	2353	1020	391	6272	4804	3717	1499	10451	5335	8844	1938	836	2904	2902	4803	5594	5595	7410	5598	5906	10746	1147	1268	324	23373	2475	207	7249	4137	5864	53358	4776	6714	55816	3725	4790	4792	6696	2892	2891	2890	572	3738	2885	1795	1432	2002	5599	1959	5515	1958	5879	10399	6464	4684	5894	23191	1965	2932	2534	10603	8517	6853	84894	8878	627	10048	5923
Retinoblastoma gene in cancer%WikiPathways_20220410%WP2446%Homo sapiens	http://www.wikipathways.org/instance/WP2446_r116593	4172	4173	6595	4175	4176	6596	5422	5983	1021	24137	25942	1019	10733	595	1017	993	4609	994	2189	6502	5931	6241	5591	6240	7298	5111	6839	3925	8819	1027	1786	1026	54443	6117	5984	5985	6119	5426	6118	5427	1869	2956	5947	25	7465	10592	9126	7027	3065	4193	8030	890	891	10714	1633	896	3015	1871	898	1111	1870	4863	1719	11124	5557	5877	7153	9133	9134	8243	7157	5894	3275	580	7272	5928	79027	983	100500808	3148	81620	3146	8318	7029	8317	4998	5603	5925
Angiogenesis%WikiPathways_20220410%WP1539%Homo sapiens	http://www.wikipathways.org/instance/WP1539_r118358	7077	7010	4086	3091	5594	7078	5155	7422	3791	5156	2263	5290	284	2247	1432	1387	2321	5335	405	207	5747	6714	4846	4318
NAD+ biosynthetic pathways%WikiPathways_20220410%WP3645%Homo sapiens	http://www.wikipathways.org/instance/WP3645_r118940	22933	23408	23409	130013	23475	55191	23410	23411	93100	64802	142	143	683	3620	952	6999	8658	80351	51548	10135	51547	10038
Interactions of natural killer cells in pancreatic cancer%WikiPathways_20220410%WP5092%Homo sapiens	http://www.wikipathways.org/instance/WP5092_r119997	6351	6352	22914	7124	4277	3002	201633	1437	2624	5817	4609	3458	6348	6347	6868	2308	5551	9437	6346	100507436	100528032	259197	102	2214	374383	648	10666	10225
Leptin and adiponectin%WikiPathways_20220410%WP3934%Homo sapiens	http://www.wikipathways.org/instance/WP3934_r107151	5571	5562	5564	79602	1374	9370	3952	3953	51094	31
Energy metabolism%WikiPathways_20220410%WP1541%Homo sapiens	http://www.wikipathways.org/instance/WP1541_r117711	133522	6256	5562	5563	5465	5564	5565	1385	64216	2551	2033	3065	100302237	100271849	10514	23082	1432	2101	7019	10891	5533	8648	5534	51422	51106	5535	4205	814	2309	2308	4208	4209	818	7352	7351	5571	5530	5532	3276	23410	23411	2932	53632	1386	5467	5468	5469	4899
GABA metabolism (aka GHB)%WikiPathways_20220410%WP4157%Homo sapiens	http://www.wikipathways.org/instance/WP4157_r120415	8574	1800	18	5446	137872	7915
Disorders of folate metabolism and transport%WikiPathways_20220410%WP4259%Homo sapiens	http://www.wikipathways.org/instance/WP4259_r119256	6472	7298	113235	471	2348	1719	4522	4524	2618	10840	4548	10588	10841
SREBF and miR33 in cholesterol and lipid homeostasis%WikiPathways_20220410%WP2011%Homo sapiens	http://www.wikipathways.org/instance/WP2011_r118441	407039	102465534	10062	5562	6720	5465	3156	19	23411	2194	3949	51586	2475	3157	10891	6721	51548	6319	693120
Oxysterols derived from cholesterol%WikiPathways_20220410%WP4545%Homo sapiens	http://www.wikipathways.org/instance/WP4545_r121824	6097	9023	112744	9420	1880	1582	2099	1581	2053	23600	570	3638	10998	53342	64806	1576	10858	27189	11001	51302	1717	8309	6342	7376	641372	641371	134526	2100	26027	1593	23597	10965	6718	122970	3929	80270	10682	27190	55856	8856	11332	284486	1628	1109	3605	10005
Linoleic acid oxylipin metabolism%WikiPathways_20220410%WP5137%Homo sapiens	http://www.wikipathways.org/instance/WP5137_r120230	246	2053	240
Familial hyperlipidemia type 3%WikiPathways_20220410%WP5110%Homo sapiens	http://www.wikipathways.org/instance/WP5110_r120392	5360	102465534	3990	4023	4035	1071	3949	335	336	337	348	7436	3931	949
Focal adhesion: PI3K-Akt-mTOR-signaling pathway%WikiPathways_20220410%WP3932%Homo sapiens	http://www.wikipathways.org/instance/WP3932_r120304	3082	9623	2793	2792	9180	2791	2790	2788	2787	2786	284217	2785	2784	2783	3630	51764	10891	10890	4842	4843	2309	4846	8408	2308	7450	94235	3091	8660	5154	5155	5156	1101	7448	3643	1902	5286	5287	2690	4193	2324	57521	2321	5159	6009	3655	31	5294	5295	5296	3791	3673	23035	3551	5290	5291	5170	5293	81617	5728	1129	1128	2335	84335	84699	51552	3667	5604	5605	100422894	3680	3681	11140	3682	7248	3683	4893	5862	3563	1385	3320	3561	3560	5618	3559	3558	3674	3675	3676	3678	3679	5617	7010	3690	3691	3693	3694	64764	6720	3695	3570	284	285	1943	1942	80310	55012	3326	1027	1026	3566	1388	3444	842	2475	1386	3685	7249	3687	3688	3689	5747	1946	1945	1944	7143	7148	8115	5521	1286	2254	2253	1284	2252	2251	1282	8471	1281	1280	5519	2249	2248	1950	2247	1278	2246	3456	1277	3455	3454	3575	3696	5515	5516	1956	26291	5518	10161	5894	2264	2263	2261	1292	2260	1290	23239	2932	2259	2258	1289	2257	1288	3908	2256	3909	2255	5522	5523	113791	5525	1969	5526	5527	5649	5528	5529	9586	6199	6198	2034	100616340	27006	23566	3480	6194	3913	100500837	3914	1975	3915	2149	253314	3479	3918	55844	3910	3911	1978	3912	1977	22801	7057	7059	7058	92335	9230	3371	23216	9470	55970	2277	6513	51378	6515	6514	8817	6517	4218	26281	5562	5563	100505984	6654	4233	2056	3265	7060	57121	63923	3381	100302213	7184	3815	56034	1994	8822	8823	2846	64223	5210	64344	54541	2057	10000	100500842	10488	5207	5208	5209	50509	51719	6794	4254	4804	3716	3717	3718	4803	5594	5595	30849	90993	23533	2998	2997	1302	1301	3169	148327	207	208	5228	3845	53918	6696	7422	9965	7424	7423	1440	572	1436	54331	1435	2885	1311	10319	59345	3991	2782	9170	200186	1444	1442	468	1441	8516	8517	8515	5008
Prolactin signaling pathway%WikiPathways_20220410%WP2037%Homo sapiens	http://www.wikipathways.org/instance/WP2037_r116779	8651	6196	5781	6198	7006	2353	9021	6194	5618	3716	3717	4609	5777	836	4843	1978	5617	8660	5594	5595	7532	7410	7534	1154	2316	5829	2475	140885	207	1509	3688	5747	6714	3725	7409	4790	4792	4793	6772	6654	6774	116986	3265	2885	1432	2002	5478	5599	5479	7535	5879	3659	5294	5295	5296	5770	5970	6464	5058	5894	2064	5290	5291	2932	2534	6777	8835	4752	6776	867	5601	9846	3667	5604	5605	10401
Riboflavin and CoQ disorders%WikiPathways_20220410%WP5037%Homo sapiens	http://www.wikipathways.org/instance/WP5037_r120417	80308	2110	55065	79581	2108	57017	56997	57107	23590	10229	27235	54840	55312	51004
Homologous recombination%WikiPathways_20220410%WP186%Homo sapiens	http://www.wikipathways.org/instance/WP186_r118416	4361	4683	5893	25788	472	10714	675	6117	5424	5425	5888	10111	57804
Glucose metabolism in triple-negative breast cancer cells%WikiPathways_20220410%WP5211%Homo sapiens	http://www.wikipathways.org/instance/WP5211_r122405	5163	3939	6566	5214	6513	5315	3098	54704
Glycosylation and related congenital defects%WikiPathways_20220410%WP4521%Homo sapiens	http://www.wikipathways.org/instance/WP4521_r119311	84061	29929	4351	7841	10195	56052	440138	79053	29925	1798	79796	4247	22845	5373	7991	2683	79087	199857	79644	54344	8813	79868	9526	85365	8818
Butyrate-induced histone acetylation%WikiPathways_20220410%WP2366%Homo sapiens	http://www.wikipathways.org/instance/WP2366_r105116	47	207
Cell-type dependent selectivity of CCK2R signaling%WikiPathways_20220410%WP3679%Homo sapiens	http://www.wikipathways.org/instance/WP3679_r117678	7220	6263	6262	2770	23236	6261	2776	3708	1268	885	952	887	747
Toll-like receptor signaling related to MyD88%WikiPathways_20220410%WP3858%Homo sapiens	http://www.wikipathways.org/instance/WP3858_r117850	7187	9641	7189	4790	7100	114609	4791	3661	148022	51284	54472	3654	10333	7099	7098	100313781	5594	5970	5971	353376	3551	7097	7096	29110	1147	51311	51135	8517	3665	54106	5966	4615
Secretion of hydrochloric acid in parietal cells%WikiPathways_20220410%WP2597%Homo sapiens	http://www.wikipathways.org/instance/WP2597_r117821	495	1128	2520	887	3274
Unfolded protein response%WikiPathways_20220410%WP4925%Homo sapiens	http://www.wikipathways.org/instance/WP4925_r112845	8795	100422832	5366	23645	51360	10018	596	3553	835	637	2081	7494	4780	22926	7157	8720	9451	1965	51493	27113	10628	841	468	1649	3309
Disruption of postsynaptic signaling by CNV%WikiPathways_20220410%WP4875%Homo sapiens	http://www.wikipathways.org/instance/WP4875_r116427	8831	9369	7082	22871	22895	57502	54413	2906	2905	1739	2904	815	2903	816	2902	817	6804	818	9378	6262	5594	5595	7532	100847012	9379	9456	23237	2911	23191	1740	2332	57555	9229	50944
p53 transcriptional gene network%WikiPathways_20220410%WP4963%Homo sapiens	http://www.wikipathways.org/instance/WP4963_r112233	9540	7520	406985	4255	5268	2073	4292	94241	27165	84129	355	126129	57103	55367	27244	10572	317	7832	6303	6347	406937	4688	9618	64393	8408	10379	7057	23657	55332	83667	2876	1026	50484	4851	8659	6513	79923	5429	2517	9706	8793	100422832	6376	5366	5564	5565	2176	3383	10879	575	136	56475	9636	51426	3976	64065	5371	5054	63970	407041	80329	407042	80328	581	5728	1643	27113	3663	900	4436	1647	7508
Oxidative phosphorylation%WikiPathways_20220410%WP623%Homo sapiens	http://www.wikipathways.org/instance/WP623_r107189	4695	4696	3002	4728	4729	126328	513	514	515	4720	516	517	4722	518	4723	4724	4725	4726	9551	4540	4541	521	522	4697	4731	4698	4535	4536	56901	4537	4538	4539	100616403	102465669	27109	4705	4508	4706	4707	4708	498	537	539	4700	374291	4701	4702	10476	4704	10632	10159	4716	4717	4718	4719	4710	4711	506	4712	4713	4714	4715
Envelope proteins and their potential roles in EDMD physiopathology%WikiPathways_20220410%WP4535%Homo sapiens	http://www.wikipathways.org/instance/WP4535_r109210	4293	7043	4893	6654	161176	3265	2010	23345	23224	7040	7042	163183	111	112	113	114	55249	2885	115	6722	3930	5339	3799	6901	7112	4087	5594	4088	5595	4089	23353	1072	1490	79188	387	23592	107	108	6655	109	55811	5604	5605	8815	3845	196883
Spinal cord injury%WikiPathways_20220410%WP2431%Homo sapiens	http://www.wikipathways.org/instance/WP2431_r120812	102465524	9103	5542	1462	2670	7040	4050	199	595	2668	4609	358	998	7832	6347	4842	4843	6869	2309	9353	9475	729230	2043	361	2280	1464	1463	5786	4974	1869	8398	6098	5320	5322	1241	3383	407011	1875	6403	11202	5173	6662	3552	383	56963	387	388	301	389	2697	2212	1647	50507	4099	7124	9423	2353	57142	3164	4804	1019	3958	1017	3558	3554	3553	713	5578	11025	3952	836	2902	50515	7099	5594	5595	8741	63827	57556	3569	1027	961	3565	102725035	2596	2919	328	5743	1948	727	64131	5362	4155	1282	1280	176	2920	3458	3576	10673	7538	1958	5879	1956	4282	7431	65078	6586	6585	7157	5530	4321	983	900	10288	627	5803	4318	3627	5925
lncRNA-mediated mechanisms of therapeutic resistance%WikiPathways_20220410%WP3672%Homo sapiens	http://www.wikipathways.org/instance/WP3672_r117771	401491	7475	3091	5243	598	1026	7157	100124700	652995	55384	100885779	101978719
Nanomaterial induced apoptosis%WikiPathways_20220410%WP2507%Homo sapiens	http://www.wikipathways.org/instance/WP2507_r110715	8772	5551	2021	9131	27429	581	596	355	840	356	841	578	842	317	637	54205	836	56616	8837	839
Hypertrophy model%WikiPathways_20220410%WP516%Homo sapiens	http://www.wikipathways.org/instance/WP516_r117755	8013	11072	7422	3552	3475	2660	3491	3727	27063	3458	102	467	3554	1839	4656	6935	9948	1978	3606	1977
Farnesoid X receptor pathway%WikiPathways_20220410%WP2879%Homo sapiens	http://www.wikipathways.org/instance/WP2879_r116462	9971	7363	8431	8660	6256	9965	5244	6554	1582	1581	570	10998	1576	11309	2289	10891	6822	8647	117283
Extracellular vesicles in the crosstalk of cardiac cells%WikiPathways_20220410%WP4300%Homo sapiens	http://www.wikipathways.org/instance/WP4300_r105311	406982	407037	6696	407975	6774	619556	406980	8470	332	3315	1950	3479	975	406979	6647	1956	10611	2626	7099	407048	3791	406953	406952	5728	3569	2114	967	4318
Resistin as a regulator of inflammation%WikiPathways_20220410%WP4481%Homo sapiens	http://www.wikipathways.org/instance/WP4481_r121702	4790	4792	7124	1432	3576	5335	5336	5294	5594	5330	5595	5331	5332	5970	5333	113026	3551	3593	5290	23236	3592	5291	5293	84812	3569	51196	1147	3708	10000	207	8517	56729	208
ID signaling pathway%WikiPathways_20220410%WP53%Homo sapiens	http://www.wikipathways.org/instance/WP53_r120698	5076	5079	6720	3398	3397	1017	2005	2004	2002	3399	898	4654	5933	5934	5925	7849
Cells and molecules involved in local acute inflammatory response %WikiPathways_20220410%WP4493%Homo sapiens	http://www.wikipathways.org/instance/WP4493_r120800	7124	3683	7412	3552	3383	3827	3569	730	3576	6403	3676	6404	3688	727	3689	718	729
Ciliary landscape%WikiPathways_20220410%WP4352%Homo sapiens	http://www.wikipathways.org/instance/WP4352_r102218	4172	4173	4174	25904	4175	8655	4176	65125	7322	9742	8533	4171	64708	2664	9859	55207	8526	51646	10413	5393	645455	23059	55212	5706	10788	51098	80199	1345	28981	801	7328	10421	805	10424	5704	9883	9882	7465	5048	23265	339488	150737	5718	5719	246175	124401	4741	815	5713	27183	51668	5714	4747	10083	9657	22981	57414	55112	1488	116225	51552	10640	51314	4637	149371	10051	11020	5862	396	55245	1499	79699	85456	123016	10296	64072	8100	23016	23019	10987	1387	23011	55812	9669	5866	10980	10982	7022	7021	4790	254394	64777	57560	7260	7020	80344	55388	1039	79598	203286	9318	100616408	56912	5879	50813	9217	23233	55036	27152	10726	140465	128239	4436	10048	11018	9342	9343	64792	6990	6993	64795	92104	25861	27241	79018	54512	875	54994	80005	25980	5899	1857	6629	10939	2040	80232	83741	26286	4698	51138	2717	4218	26160	9125	23549	23301	3020	261726	92482	83657	10238	83658	60412	2720	51143	55746	54536	8826	3934	9255	25852	167691	2181	10920	10128	63929	26146	80258	57136	4236	11336	101060399	129880	89891	8732	100616387	1781	2077	55081	23404	1778	4927	1655	55764	1892	55763	140609	112752	5476	84515	55770	324	284086	25804	3066	3065	27429	79874	30845	140735	10432	255758	80184	4704	10555	7431	102465510	90410	6103	4289	582	54585	583	585	57610	79989	8636	54903	80173	5925
Dopaminergic neurogenesis%WikiPathways_20220410%WP2855%Homo sapiens	http://www.wikipathways.org/instance/WP2855_r117704	6571	4010	6531	6774	2253	7040	4929	216	6469	4821	4009	5979	4825	3170	7054	4760	5015	4487	63973	2020	7471	2735	2019	1028	1644	429	6657	2736	5309	2637
Prader-Willi and Angelman syndrome%WikiPathways_20220410%WP3998%Homo sapiens	http://www.wikipathways.org/instance/WP3998_r119303	5020	7681	6870	4692	347686	1021	990	1019	595	54551	114791	4808	3358	3630	8924	8926	4803	7299	200959	2562	1031	1030	57194	5590	1029	2558	791114	2796	123606	6638	1749	5108	1869	4194	51738	5122	5443	2691	2570	23742	1081	4193	3814	4948	2569	338428	894	2567	338429	2566	2488	2565	2563	9638	3972	7337	9637	7157	4487	91380	81614	51151	23191	585	627	5925
Familial hyperlipidemia type 5%WikiPathways_20220410%WP5112%Homo sapiens	http://www.wikipathways.org/instance/WP5112_r119153	5360	102465534	3990	4023	4035	6400	64788	1071	116519	338328	3949	335	336	337	3931
Peptide GPCRs%WikiPathways_20220410%WP24%Homo sapiens	http://www.wikipathways.org/instance/WP24_r113974	6870	5021	5540	6751	7201	6753	6752	255061	552	553	554	2587	6865	4886	4887	6869	4888	4889	2826	4923	719	7253	729230	1909	7852	1230	680	2833	2359	2358	2798	2357	643	886	887	6755	6754	8811	10663	728	4157	2693	23620	2492	3062	3061	1910	1237	4829	1236	3579	1235	3577	1234	1233	1232	10396	3973	4985	4986	4987	4988	2925	4161	8484	185	186	4160	1524	10803	2532	623	624	4158	4159
SARS-CoV-2 replication organelle formation%WikiPathways_20220410%WP5156%Homo sapiens	http://www.wikipathways.org/instance/WP5156_r120744	8678	30849	5289	53349	55626	22863
MAPK pathway in congenital thyroid cancer%WikiPathways_20220410%WP4928%Homo sapiens	http://www.wikipathways.org/instance/WP4928_r120795	5595	6464	5894	6654	2353	150946	673	4609	2002	238	6655	8844	5604	5605	3845	3725
Transcriptional activation by NRF2 in response to phytochemicals%WikiPathways_20220410%WP3%Homo sapiens	http://www.wikipathways.org/instance/WP3_r120028	4780	1051	5290	3162	4094	23657	2048	2730	5599	7965	5578	2939	2729	1728	9817
PI3K-AKT-mTOR signaling pathway and therapeutic opportunities%WikiPathways_20220410%WP3844%Homo sapiens	http://www.wikipathways.org/instance/WP3844_r107714	5163	9821	4893	253260	3265	572	2887	57521	6009	4303	8503	2309	4846	2308	8408	1978	5294	5295	5296	9776	5290	5291	5728	2932	1027	2475	7249	207	7942	3845
Cysteine and methionine catabolism%WikiPathways_20220410%WP4504%Homo sapiens	http://www.wikipathways.org/instance/WP4504_r119316	4143	23474	191	58472	1491	51380	1036	875	6821	635	4357	2729	2937	2805	4548
Nod-like receptor (NLR) signaling pathway%WikiPathways_20220410%WP288%Homo sapiens	http://www.wikipathways.org/instance/WP288_r118398	1147	2048	5970	6885	5599	8517	3551	958	55914
Iron metabolism in placenta%WikiPathways_20220410%WP2007%Homo sapiens	http://www.wikipathways.org/instance/WP2007_r106626	341208	48	7037	4891	7036	57817	7018	2495	30061	57192	55240	3658
NRF2-ARE regulation%WikiPathways_20220410%WP4357%Homo sapiens	http://www.wikipathways.org/instance/WP4357_r98705	4780	8452	1051	5290	3162	4094	23657	2932	2534	2048	2730	5599	7965	7525	5578	2939	3643	2729	1728	9978	6714	9817	192111
T-cell receptor signaling pathway%WikiPathways_20220410%WP69%Homo sapiens	http://www.wikipathways.org/instance/WP69_r120966	5580	4690	5781	11184	4772	4773	1385	2353	7040	9020	10019	2625	355	3553	998	5335	10451	8767	10892	915	27040	916	917	919	102466985	5594	5595	7454	6885	28988	3604	3569	3601	1147	84433	920	1386	5588	9308	207	925	3725	7409	3605	4790	7189	4792	6654	8631	9402	3662	3265	3937	2885	3578	1432	1399	1234	1398	5599	7535	3932	4988	5295	5296	7431	5970	6464	5058	5894	3552	3551	9051	2185	5170	1326	2534	2533	3708	940	29851	867	8517	5601	868	9846	5966	5604	5605	3702	8915
Extracellular vesicle-mediated signaling in recipient cells%WikiPathways_20220410%WP2870%Homo sapiens	http://www.wikipathways.org/instance/WP2870_r106411	3082	7043	7046	7103	7048	4233	4893	8312	7049	3265	7040	7042	27121	1499	1956	89780	4240	4087	7474	4088	8842	4089	7039	5894	2064	23533	324	2475	207	3845
AMP-activated protein kinase (AMPK) signaling%WikiPathways_20220410%WP1403%Homo sapiens	http://www.wikipathways.org/instance/WP1403_r121114	101930123	6199	51719	6198	6794	7248	29904	2194	56731	126129	1375	1938	3952	3953	4207	1978	6720	92335	51094	3172	2998	2997	1026	53632	79602	2475	7249	207	208	3643	6517	133522	5562	5563	5289	5564	5565	723961	890	891	1994	57521	51422	8503	8900	31	32	5294	5295	5571	5296	7157	3991	3156	1374	9370	5290	23236	5291	5293	200186	10645	147	148	84254	5567	5568	55437	5209
Interactions between immune cells and microRNAs in tumor microenvironment%WikiPathways_20220410%WP4559%Homo sapiens	http://www.wikipathways.org/instance/WP4559_r104316	8651	7043	406984	7189	4790	406983	6352	4791	7048	406986	406985	406886	407018	6774	3561	3560	7040	7042	407010	3559	51284	29126	6347	7099	406992	406994	5133	406930	1493	100616173	3566	941	51135	51311	3565	942	6778	406929	10401	3627
MFAP5-mediated ovarian cancer cell motility and invasiveness%WikiPathways_20220410%WP3301%Homo sapiens	http://www.wikipathways.org/instance/WP3301_r120029	6263	7134	3690	5594	5595	1385	8076	5335	5588	3685	3710	5747	3725
Calcium regulation in cardiac cells%WikiPathways_20220410%WP536%Homo sapiens	http://www.wikipathways.org/instance/WP536_r116854	102465524	3760	8490	2792	2791	2702	111	2701	2700	2788	112	2787	113	114	2786	115	2785	57620	2784	127534	2783	51764	2709	2707	2706	2705	2703	6001	94235	6000	8787	406974	6004	8786	480	481	482	2280	483	55970	486	488	489	3762	801	9628	8536	408	805	409	808	490	491	492	57369	10636	773	774	775	776	777	811	779	814	815	816	817	818	6263	6262	5570	5331	5573	8601	5575	5576	1132	1131	6261	1129	782	1128	146	784	3708	10804	147	148	2697	3709	5566	5567	5569	309	5580	5581	5582	5583	11142	10052	5587	2870	153	154	155	1133	6546	5577	5578	5579	3710	6547	10971	2869	2868	5350	7532	7531	7534	7533	64407	5590	844	5588	845	7529	196883	2771	2770	57165	54331	2767	59345	26575	5996	5997	5998	5999	2782	2781	2778	2810	2776	2775	81025	2773	107	108	10681	109	10287	3745
Eicosanoid metabolism via lipooxygenases (LOX)%WikiPathways_20220410%WP4721%Homo sapiens	http://www.wikipathways.org/instance/WP4721_r116526	8310	7442	4056	5465	1241	57105	1579	56413	2687	4048	239	8989	51	30	8529	8309	66002	22949	240	145482	1800	10800	1962	2358	246	3248	247	5467	284541
Vasopressin-regulated water reabsorption%WikiPathways_20220410%WP5085%Homo sapiens	http://www.wikipathways.org/instance/WP5085_r119785	9586	8655	1385	1781	1780	396	1778	551	397	51164	4905	112	398	554	51143	115	359	10671	79659	6844	140735	1639	5878	51626	8766	90993	64764	9230	360	361	2778	84516	1783	84699	148327	6810	5566	5567	109	5568	10540	10488	5868	5869
Downregulation of ACE2 by SARS-CoV-2 spike protein%WikiPathways_20220410%WP4799%Homo sapiens	http://www.wikipathways.org/instance/WP4799_r120793	59272	185	1636	186
Mammary gland development pathway - Puberty (Stage 2 of 4)%WikiPathways_20220410%WP2814%Homo sapiens	http://www.wikipathways.org/instance/WP2814_r102407	7076	5241	7431	8204	2099	8061	2064	374	595	4609	1950	2335	6776
Trans-sulfuration pathway%WikiPathways_20220410%WP2333%Homo sapiens	http://www.wikipathways.org/instance/WP2333_r72015	1786	2730	27430	875	191	4357	1491	2805	4548	51380
Colchicine metabolic pathway%WikiPathways_20220410%WP2536%Homo sapiens	http://www.wikipathways.org/instance/WP2536_r117685	1576
Pregnane X receptor pathway%WikiPathways_20220410%WP2876%Homo sapiens	http://www.wikipathways.org/instance/WP2876_r116466	7266	6256	5243	3320	27286	1557	1555	1577	54578	1576	1551	10891	54659	8648	54658	54657	6822	10499	10257	2308	10599	1559	66002	8204	8202	54600	1244	8714	2939	8856	6714	5705	1548
DNA IR-double strand breaks and cellular response via ATM%WikiPathways_20220410%WP3959%Homo sapiens	http://www.wikipathways.org/instance/WP3959_r118468	9025	11186	1020	7161	472	672	675	995	6788	317	637	5976	836	10413	5591	9113	9156	5111	7014	3297	1029	641	842	1386	79648	1869	7189	25	9126	5883	5884	2177	4193	55183	79035	578	1111	3014	10111	11200	10155	4361	8243	7158	9656	64421	7157	4683	5893	581	142	10524	545	5888	86
Evolocumab mechanism to reduce LDL cholesterol%WikiPathways_20220410%WP3408%Homo sapiens	http://www.wikipathways.org/instance/WP3408_r118453	102465534	3949	255738
Ketone bodies synthesis and degradation%WikiPathways_20220410%WP311%Homo sapiens	http://www.wikipathways.org/instance/WP311_r117180	38	3158	622	3155	5019
Cohesin complex - Cornelia de Lange syndrome%WikiPathways_20220410%WP5117%Homo sapiens	http://www.wikipathways.org/instance/WP5117_r119395	9700	9126	9985	23244	23047	27127	5519	100500914	10734	151648	10735	23063	23383	55869	151246	5515	5516	5518	9212	25836	9232	8243	114799	983	324	5885	157570	5347	5524	5525	5526	113130	5527	5528	5529
Metabolic pathway leukotriene %WikiPathways_20220410%WP5171%Homo sapiens	http://www.wikipathways.org/instance/WP5171_r122257	4051	728441	64174	4363	4056	91227	22949	240	241	92086	26063	1800	2678	1666	2687	102724197	4048
Biomarkers for urea cycle disorders%WikiPathways_20220410%WP4583%Homo sapiens	http://www.wikipathways.org/instance/WP4583_r106803	162417	27165	2875	2159	445	435	2155	2593	2805	5009	2628	383
Glycerophospholipid biosynthetic pathway%WikiPathways_20220410%WP2533%Homo sapiens	http://www.wikipathways.org/instance/WP2533_r120261	9663	10390	5320	137964	9489	1120	8394	55361	84803	253430	54675	56994	114971	346606	5833	5294	8443	8760	8540	9791	5290	5291	5293	57678	2710	23175	150763	2819	10400	10423
Ferroptosis%WikiPathways_20220410%WP4313%Homo sapiens	http://www.wikipathways.org/instance/WP4313_r120500	5261	50507	440738	4891	6510	100379661	64116	30061	55240	3162	1536	3315	875	2222	55847	6303	84883	10533	7296	9474	6520	94033	23657	79643	2512	246	84557	5621	112483	2879	2495	8031	571	23305	2643	1356	81631	7018	7417	2729	7419	3658	51703	2180	23516	8644	7037	7157	10162	3156	1491	5093	5094	2182	81539	100616270	2181	1646	1645	27235	2730	27035	51510	5447	2937	1803
Monoamine transport%WikiPathways_20220410%WP727%Homo sapiens	http://www.wikipathways.org/instance/WP727_r116775	114907	6531	7124	6530	6532	273	7041	5819	135	995	1432	121278	3554	3553	4842	10497	5934	5516	6804	6529	7054	3690	4982	183	1621	10066	7249	6853	6999	60482	11255	43
BDNF-TrkB signaling%WikiPathways_20220410%WP3676%Homo sapiens	http://www.wikipathways.org/instance/WP3676_r116809	7222	101930123	6198	6654	7248	4893	7225	1385	3265	29904	6195	673	2885	5335	6009	8569	1978	2902	2549	5294	5594	6464	9456	23237	4915	1742	2475	107	207	7249	627	9846	5604	3845
Osteopontin signaling%WikiPathways_20220410%WP1434%Homo sapiens	http://www.wikipathways.org/instance/WP1434_r117813	4790	3690	5594	6696	5595	5970	3551	9020	1147	3685	5328	5604	4318
Canonical and non-canonical TGF-B signaling%WikiPathways_20220410%WP3874%Homo sapiens	http://www.wikipathways.org/instance/WP3874_r116461	7046	84171	4087	7048	4088	4089	7040	1432	26585	657	5599	4015	4016	659	5601	4017	649
MicroRNAs in cardiomyocyte hypertrophy%WikiPathways_20220410%WP1544%Homo sapiens	http://www.wikipathways.org/instance/WP1544_r121713	8893	407034	7040	3480	3084	1855	3479	91807	10014	9475	102466740	406977	406976	801	1906	805	9641	406961	5320	100422910	6774	407019	6093	407010	9759	817	5294	8321	5295	5296	5330	7474	3551	5290	5170	5291	5293	5607	5608	5609	387	1489	6416	406949	4878	5604	5605	4879	4638	5606	7124	1022	9020	1499	51564	5579	10454	2626	5592	406896	5594	406895	5595	5596	406932	5598	1154	3572	100616250	1147	1025	2475	207	4776	208	1827	50804	4790	1950	2247	1432	5599	406912	8503	3976	5879	4040	89780	4041	9734	5530	406911	5894	5532	2263	183	442890	406990	2932	2535	8517
Cell cycle%WikiPathways_20220410%WP179%Homo sapiens	http://www.wikipathways.org/instance/WP179_r120742	4172	4173	7043	4174	4175	4176	8379	29945	2033	27127	7040	9184	7042	4171	472	990	991	595	85417	4609	993	994	995	494551	996	6502	9978	5933	5934	51529	9232	64682	1869	4616	25847	25	8556	7465	9126	8555	9088	890	4193	891	29882	1875	10912	894	1874	896	1871	898	1111	1870	11200	9133	9134	4087	4088	4089	545	10926	8318	51434	51433	8317	4998	4999	1647	8454	9700	8697	1022	1021	100302237	10459	1019	100500914	1017	10735	10971	5591	5111	7532	7531	7534	7533	1032	1031	1030	1029	10744	1028	1027	1026	5347	7529	5000	5001	10393	7027	3066	3065	699	51343	10274	8900	8243	8881	7157	6500	23595	7272	7709	2932	2810	983	23594	5885	7029	902	5925
Nicotine effect on chromaffin cells%WikiPathways_20220410%WP1603%Homo sapiens	http://www.wikipathways.org/instance/WP1603_r117164	1136	775	1143	8913
Lipid metabolism in senescent cells%WikiPathways_20220410%WP5149%Homo sapiens	http://www.wikipathways.org/instance/WP5149_r120374	8398	8399	7157	5321	5322	7941	3265	26279	240	123745	84647	283748	81579	1026	255189	50487	5743	6578	8605	5319
Serine metabolism%WikiPathways_20220410%WP4688%Homo sapiens	http://www.wikipathways.org/instance/WP4688_r120418	6472	102466733	7298	1719	26227	5723	6470	63826	29968
Orexin receptor pathway%WikiPathways_20220410%WP5094%Homo sapiens	http://www.wikipathways.org/instance/WP5094_r120665	8013	1583	8091	1734	2700	26031	4609	632	55603	51523	6506	4846	266743	6241	102465534	3091	100506403	6401	3371	1589	1346	2796	1585	3400	1584	6513	4976	6517	1628	4616	5162	5163	8553	9760	6770	6498	9241	3383	250	1081	2688	3939	2324	655	657	4986	3777	5295	5296	7873	64106	9370	3397	7071	1490	7350	27230	3949	29896	1364	8439	11056	3663	3309	54704	3280	50507	158521	64111	7124	5069	2353	3164	3284	23764	551	796	3159	3399	3553	5578	5337	3952	2904	2903	2902	170482	4780	5594	8864	5595	4023	285489	9314	7412	1392	3726	3569	1026	100133941	3565	2355	689	2354	5468	3720	84230	9201	3060	6696	7422	9203	2891	2890	121340	3062	3061	148979	2920	51067	3578	2488	3576	6722	7019	3972	84264	6446	1839	140612	1959	84662	1958	5914	25819	3991	9456	7798	5498	4322	23596	63976	23237	1050	860	861	114088	862	1960	3908	3586	7428	4314	50940	1846
Folate metabolism%WikiPathways_20220410%WP176%Homo sapiens	http://www.wikipathways.org/instance/WP176_r121696	6472	102466733	5340	7124	2155	2352	191	2350	3043	6470	2348	3558	3039	2147	875	3553	2266	3630	6347	4522	4842	4524	12	102465534	4143	6289	6288	390243	19	80308	2243	2878	2877	2876	3569	257202	3565	3643	847	2879	10588	4790	6573	4791	4353	113235	4552	6290	3383	6291	1435	3458	213	335	2244	338	1719	6647	6649	4548	6648	10797	100129518	5054	5970	7157	1491	3949	1401	55312	5327	2618	949
Pathways of nucleic acid metabolism and innate immune sensing%WikiPathways_20220410%WP4705%Homo sapiens	http://www.wikipathways.org/instance/WP4705_r119081	64135	25939	340061	3661	23586	6041	10535	4938	79621	103	3456	115004	8635	11277	57506	84153
4-hydroxytamoxifen, dexamethasone, and retinoic acids regulation of p27 expression%WikiPathways_20220410%WP3879%Homo sapiens	http://www.wikipathways.org/instance/WP3879_r120671	4296	5594	5562	5595	5894	7248	55872	5608	2872	2475	207	8569	4217	5604	5605	1978	1977	5606
Urea cycle and metabolism of amino groups%WikiPathways_20220410%WP497%Homo sapiens	http://www.wikipathways.org/instance/WP497_r119105	162417	65263	1373	2593	1152	383	384	2746	1158	445	435	6611	5831	5832	4953	6723	4942	5009	95	2628	1757
Alstrom syndrome%WikiPathways_20220410%WP5202%Homo sapiens	http://www.wikipathways.org/instance/WP5202_r122439	114928	7840	11020	26258	100528062	7283	26052	80124	2647	6608	1874	84984	55125	7415	55968	4645	84062	51668	5990	128344	5991	23432	353116	23557	55330	28981	7029	81	6811	11159	5989	26160	80173	5727
Alzheimer's disease and miRNA effects%WikiPathways_20220410%WP2059%Homo sapiens	http://www.wikipathways.org/instance/WP2059_r119468	8772	9861	100616500	645323	1460	122011	101929777	407032	351	64837	1459	1457	355	574038	1454	1452	3630	406978	4842	4843	8408	90550	100423037	8660	102466740	100126347	100126348	54361	407024	54480	407021	100302268	5706	5707	5708	487	5709	488	489	369	801	100126343	3643	5700	83464	5701	5702	805	5704	84790	5705	808	406960	8678	5289	8312	8313	55102	3416	5718	5719	100302174	283106	23385	810	406956	5710	11047	100126333	406958	5713	5714	5715	6263	7473	8321	5295	7472	407003	5296	7475	7474	7477	8325	5970	7476	8326	406955	8323	406954	9776	8324	3552	3551	401388	407001	5290	22863	5291	7471	407000	5293	10888	5609	823	824	5601	5602	693183	3667	5604	5605	100126316	113457	7124	101929970	4893	102800317	1020	7480	7482	7481	1139	80326	1499	3553	5610	10297	2906	836	2905	3798	2904	3799	2903	2902	7132	406893	7494	3569	840	1147	841	23130	2597	842	442900	2475	5743	4790	4311	407052	291	407051	292	8471	293	177	494330	89832	89953	81671	347733	51107	100506742	22943	406995	407047	7277	5530	7278	5894	163688	5532	407041	407042	23236	9451	407046	406991	574034	1965	494324	2932	27035	494326	100506136	5663	5664	7280	143471	574441	1855	27121	768217	574434	203068	768213	27123	147700	5533	6622	5534	637	5535	10376	6868	1857	1856	51807	51806	10381	22926	10383	10382	157627	112714	84833	55851	7846	10023	4217	3800	693120	7186	5682	441925	5683	5684	5685	100422912	5686	3265	84617	55062	574453	51384	574457	775	776	778	7976	7855	779	55626	7979	5690	5691	5692	5330	5693	5331	5694	5332	5695	3028	3708	3709	10000	5687	5688	5689	11211	1649	50507	9821	8851	57142	23401	1536	673	60673	29982	317	6424	3710	3831	10213	2081	5594	5595	406931	4023	406930	30849	322	324	406924	4137	207	574408	406926	208	54205	574409	406925	406927	3845	9706	10105	406929	5481	4035	406921	23621	572	1435	442897	5599	8503	7417	406914	7416	406917	7419	10313	406918	4040	91860	8883	89780	4041	406911	406910	79861	81027	406909	83447	81029	2535	102	2776	26100	468	348	406902	254559	347688	406908	406907
Overlap between signal transduction pathways contributing to LMNA laminopathies%WikiPathways_20220410%WP4879%Homo sapiens	http://www.wikipathways.org/instance/WP4879_r120399	7088	3280	23405	8850	100616143	122011	8091	7040	7480	7042	1019	83439	1499	1452	4128	4129	27161	6720	4982	388585	3726	1026	324	51176	1387	4851	5468	4654	60	1869	10269	693120	406883	406884	6696	8312	4673	6895	23463	2010	3065	650	1513	400931	7112	4087	4000	4088	7477	2660	1052	1051	1050	2339	2932	860	23592	6932	6934	5925
Alanine and aspartate metabolism%WikiPathways_20220410%WP106%Homo sapiens	http://www.wikipathways.org/instance/WP106_r114258	189	443	2875	445	435	18	2572	2571	2806	5091	2805	1615
Selective expression of chemokine receptors during T-cell polarization%WikiPathways_20220410%WP4494%Homo sapiens	http://www.wikipathways.org/instance/WP4494_r103559	6351	7043	7040	3460	7042	1437	3558	3459	1236	3458	8809	1234	1233	1232	6348	959	729230	7852	3595	1230	3594	3593	3592	2833	3567	940	3566	3565	920
Glioblastoma signaling pathways%WikiPathways_20220410%WP2261%Homo sapiens	http://www.wikipathways.org/instance/WP2261_r118379	5580	5582	5583	5584	7248	4893	1021	2033	100302237	3480	472	1019	595	672	673	1017	675	10253	4763	5335	5578	5336	5579	2309	2308	2549	5594	5595	5156	1031	1030	5590	1029	1027	1026	369	5588	207	7249	54206	208	6714	1869	3845	2956	4194	5286	5287	5288	4233	3265	4193	894	2885	898	5159	4303	1956	5294	5295	5296	7157	5894	2065	2263	2064	5290	2260	5170	5291	5293	5728	5607	5608	5609	10000	867	6416	3667	5604	5605	5925	5606
Nanoparticle-mediated activation of receptor signaling%WikiPathways_20220410%WP2643%Homo sapiens	http://www.wikipathways.org/instance/WP2643_r110709	4893	6654	3265	374	2885	1432	1277	5599	1956	102465513	5594	6300	3672	5894	7094	5293	5829	2335	10000	5600	5601	5602	3688	5603	5604	6714	5747	3845	5605
Altered glycosylation of MUC1 in tumor microenvironment%WikiPathways_20220410%WP4480%Homo sapiens	http://www.wikipathways.org/instance/WP4480_r121701	3569	4790	4582	1147	4792	7124	5970	8517	3551
Serotonin HTR1 group and FOS pathway%WikiPathways_20220410%WP722%Homo sapiens	http://www.wikipathways.org/instance/WP722_r120570	2771	1385	2353	2770	9261	673	2005	1432	2002	3355	6722	5594	5595	406974	3354	3352	3351	3350	5290	9252	5170	5608	387	5906	2775	3708	2773	4214	7867	10125	5923	5604	5605	5606
Thymic stromal lymphopoietin (TSLP) signaling pathway%WikiPathways_20220410%WP2203%Homo sapiens	http://www.wikipathways.org/instance/WP2203_r120724	4790	5781	4791	4792	6772	6775	7006	6774	6356	55361	6194	3716	3559	3717	695	4609	1432	3576	3575	5599	3932	1978	85480	5594	5595	5970	4067	5971	1154	2242	3055	5290	64109	7292	3569	2534	2475	6777	7525	207	6776	5601	9846	6778	5604	6714	5605
let-7 inhibition of ES cell reprogramming%WikiPathways_20220410%WP3299%Homo sapiens	http://www.wikipathways.org/instance/WP3299_r88676	5460	406882	406885	406887	406886	406889	9314	406888	131405	406890	406881	406891	4609	6657	1958
Methionine de novo and salvage pathway%WikiPathways_20220410%WP3580%Homo sapiens	http://www.wikipathways.org/instance/WP3580_r120915	22921	4482	4143	4144	191	7295	262	4507	51074	55256	259307	27430	58478	635	253827	6898	6611	84245	55349	4953	6723	4548
16p11.2 distal deletion syndrome%WikiPathways_20220410%WP4950%Homo sapiens	http://www.wikipathways.org/instance/WP4950_r115784	7186	4352	100616487	4773	1380	7284	7185	3717	79874	84901	2885	930	27342	975	100289092	3732	27040	718	5350	3791	7410	6588	100616256	11273	3276	487	25970	10806	83985	3565	3643	5867	5868	8519
Omega-9 fatty acid synthesis%WikiPathways_20220410%WP4724%Homo sapiens	http://www.wikipathways.org/instance/WP4724_r117812	2180	102466723	9415	3992	79071	64834	2194	2182	2181	10965	100302263	79966	83401	54898	60481	6319
Familial  hyperlipidemia type 1%WikiPathways_20220410%WP5108%Homo sapiens	http://www.wikipathways.org/instance/WP5108_r120390	5360	102465534	55908	3990	4023	4035	6400	64788	1071	116519	27329	338328	3949	335	336	337	3931	51129
CAMKK2 pathway%WikiPathways_20220410%WP4874%Homo sapiens	http://www.wikipathways.org/instance/WP4874_r121708	7466	7248	4773	8874	1385	2033	3383	3162	100302237	4094	57521	51024	9759	4842	814	10059	5879	8243	5594	4780	5595	5970	6786	100616453	5894	7412	1131	28964	23411	10645	84557	2475	801	8536	8878	805
Transcription factor regulation in adipogenesis%WikiPathways_20220410%WP3599%Homo sapiens	http://www.wikipathways.org/instance/WP3599_r105845	8660	6256	8204	7124	1385	9370	7291	1052	1051	1050	3569	23175	2908	5599	10891	5468	3643	5106	3952	6517	3667	2308
IL-5 signaling pathway%WikiPathways_20220410%WP127%Homo sapiens	http://www.wikipathways.org/instance/WP127_r120669	6199	6198	5781	6850	6772	6654	6774	2353	6195	6194	3716	695	3717	3558	596	4609	2885	2002	2309	1439	5294	5295	5296	5594	5595	161742	4067	6464	5894	2932	2931	3568	6777	6776	207	4137	5604	3845	5605	3725
Nonalcoholic fatty liver disease%WikiPathways_20220410%WP4396%Homo sapiens	http://www.wikipathways.org/instance/WP4396_r98945	22877	4296	4694	4695	4696	1340	7040	51085	4728	1337	10018	4729	126328	355	356	27089	998	3630	55967	4720	6347	637	4722	4723	4724	4725	4726	1339	8660	1351	1350	83737	51094	1349	1347	1346	1345	170712	29796	4697	4731	4698	3643	4217	7186	5562	6256	5563	5564	5565	102465669	5313	51422	374291	54539	9377	5295	5296	5571	5970	6389	3552	3551	9370	5290	5291	5293	4519	125965	27113	341947	10000	5601	4512	4513	4514	3667	1649	7124	5465	6391	9021	6390	4092	6392	10975	3553	836	3952	3953	6945	1537	2081	7132	7494	10062	6720	7412	440567	3570	3569	840	53632	841	79602	207	208	54205	56901	3725	7385	7384	4790	100616403	7386	9167	100422832	7388	100532726	7381	4705	4706	84701	4707	4708	4709	3576	578	5599	8503	4700	81671	4701	5879	4702	4704	9971	1571	9451	1050	406991	581	4716	1327	1965	2932	4717	100500805	2931	4718	4719	468	51079	4710	4711	4712	4713	4714	1329	4715
Sleep regulation%WikiPathways_20220410%WP3591%Homo sapiens	http://www.wikipathways.org/instance/WP3591_r88424	5020	51738	5021	6770	2353	191	1141	22871	2691	2030	3062	3061	134	135	10911	3356	4862	4544	4887	1814	2903	1737	1813	1812	7054	594857	5730	8863	1471	1392	100	5729	3569	114781	8911	117194	2837	3606
Development of ureteric collection system%WikiPathways_20220410%WP5053%Homo sapiens	http://www.wikipathways.org/instance/WP5053_r118778	9620	158326	7042	7481	2625	595	2668	10736	80000	1499	3237	6469	10252	5979	9353	5076	7490	2118	3207	2674	10220	341640	2719	3688	4613	10468	5087	6495	6299	6092	2296	6091	23426	6928	5915	5916	650	6608	80144	652	3611	653	168667	79633	655	657	3730	659	3975	5914	4086	2263	23399	2735	57216	2138	51232	8516	2737	2736
Sphingolipid pathway%WikiPathways_20220410%WP1422%Homo sapiens	http://www.wikipathways.org/instance/WP1422_r118359	166929	91012	8611	7368	125981	10558	55304	9517	5515	2629	57704	9331	64781	130367	9514	5499	7357	29956	204219	259230	57515	56624	253782	79603	2531	8879	10087	427	8877	56848
Cell differentiation - expanded index%WikiPathways_20220410%WP2023%Homo sapiens	http://www.wikipathways.org/instance/WP2023_r117676	7044	406942	619554	406986	100271849	2146	406937	4205	10014	100313774	4208	4209	407028	102465696	406977	406976	9314	30012	574447	4654	407016	407015	6774	5081	442895	10637	442896	574457	406957	6722	406956	406915	407006	406995	406951	100422842	406950	100616357	407007	406955	406954	3398	3196	3195	442890	407046	860	406989	406904	6657
Thyroid hormones production and peripheral downstream signaling effects%WikiPathways_20220410%WP4746%Homo sapiens	http://www.wikipathways.org/instance/WP4746_r120402	50506	7200	6198	11183	8458	7248	6194	1734	1733	155	1499	114	57224	57104	389434	6469	10891	9658	11343	2308	1735	7253	7252	5593	3690	5594	10818	54361	7173	364	27330	842	1386	2475	4851	5588	5346	3685	51412	7249	5468	4852	6714	7849	53919	7068	9882	7067	6256	405753	5443	6654	3265	23028	4193	572	51780	2885	1432	57521	117247	152831	6567	6009	51548	6528	26291	64223	4881	7157	5894	7038	63976	181	389692	5290	23236	7270	2260	7350	5172	4160	2932	84335	3709	10000	5566	109	7867	10488	5604	4878	5208	4879	9728
MYD88 distinct input-output pathway%WikiPathways_20220410%WP3877%Homo sapiens	http://www.wikipathways.org/instance/WP3877_r117828	7099	7189	100313781	4790	7100	7334	92610	7335	3552	7097	7096	51284	81793	51311	3654	54106	10333	4615	3725
Nanoparticle triggered regulated necrosis%WikiPathways_20220410%WP2513%Homo sapiens	http://www.wikipathways.org/instance/WP2513_r119820	7132	8772	2512	841	7124	5321	5599	8737	11035	8717	148022	142
Serotonin transporter activity%WikiPathways_20220410%WP1455%Homo sapiens	http://www.wikipathways.org/instance/WP1455_r117827	3690	121278	3554	6532	3553	10066	4842	4128	5516	7041	6804
Pyrimidine metabolism%WikiPathways_20220410%WP4022%Homo sapiens	http://www.wikipathways.org/instance/WP4022_r120306	23649	5422	7084	7083	790	51082	1854	56655	654364	953	956	100500832	6241	51728	51727	6240	7298	7378	5430	5431	5432	5433	101060521	7372	221830	7371	1503	10623	83549	50484	54963	171568	5424	51733	5425	5426	5427	10622	10621	5440	5441	5167	5169	29922	246721	25885	100302137	79077	1635	1633	56953	10714	56474	5434	84265	55703	978	5436	5557	5558	5437	5438	87178	139596	5439	11128	57804	9533	64425	1890	1723	661	1841	1807	4830	30834	1806	4831	548644	54107	4832	4833	129607	10201	84172	55718	30833
Antiviral and anti-inflammatory effects of Nrf2 on SARS-CoV-2 pathway%WikiPathways_20220410%WP5113%Homo sapiens	http://www.wikipathways.org/instance/WP5113_r119486	4790	6256	4792	7124	3661	3162	2983	3576	2982	3553	6347	2729	9817	5593	4780	7113	5970	3551	59272	3592	23657	2977	3569	2974	1147	2730	27035	4312	8517	2939	4314	1728
Steroid biosynthesis%WikiPathways_20220410%WP496%Homo sapiens	http://www.wikipathways.org/instance/WP496_r119106	1369	1586	51478	2165	3295	3284	3283	3294	3293	3292
Mitochondrial complex IV assembly%WikiPathways_20220410%WP4922%Homo sapiens	http://www.wikipathways.org/instance/WP4922_r117792	1340	116228	28958	1337	84987	51241	100303755	1355	1353	51204	90639	9377	9997	285521	10063	25994	1352	1351	1350	25953	1349	1327	100500805	1347	1345	388753	80775	389203	4697	6834	4512	100131801	4513	152100	4514	1329
SARS-CoV-2 altering angiogenesis via NRP1%WikiPathways_20220410%WP5065%Homo sapiens	http://www.wikipathways.org/instance/WP5065_r118890	5045	3791	7422	59272	8829
Serotonin and anxiety%WikiPathways_20220410%WP3947%Homo sapiens	http://www.wikipathways.org/instance/WP3947_r106483	7442	5341	5530	5443	2353	1392	3350	23237	84812	2911	3358	2554	148	3356	2332	5579	816
Metabolism of dichloroethylene by CYP450%WikiPathways_20220410%WP3666%Homo sapiens	http://www.wikipathways.org/instance/WP3666_r117778	1571
Nuclear receptors in lipid metabolism and toxicity%WikiPathways_20220410%WP299%Homo sapiens	http://www.wikipathways.org/instance/WP299_r117807	407039	5243	7421	5244	5465	1582	1581	1580	5915	1579	5916	1555	1576	8647	5914	9619	1559	9971	64240	9970	10062	19	1594	1571	1592	1591	1544	225	1244	8714	5467	5468	8856	5825	693120
SARS-CoV-2 mitochondrial chronic oxidative stress and endothelial dysfunction%WikiPathways_20220410%WP5183%Homo sapiens	http://www.wikipathways.org/instance/WP5183_r122380	7187	4790	7189	7124	5245	28976	114548	6195	79671	51103	51548	617	57506	1636	91942	7014	340061	5972	59272	183	54386	3569	51295	27035	54602	9868	3606
Histone modifications%WikiPathways_20220410%WP2369%Homo sapiens	http://www.wikipathways.org/instance/WP2369_r118380	114826	4297	64754	8294	84444	2146	387893	2145	55209	79813	7799	8726	8968	9739	84193	64324	102465452	126961	26040	6839	79723	9869	121504	29072	8354	8355	8352	8353	8358	8359	8356	8357	333932	23067	54093	3021	3020	100616282	8350	8351	653604	83852	56950	84787	150572	9757	121536	55904	79918	8365	8366	8363	8364	8369	8367	8368	10919	8361	8362	8085	8360	55870	80854	51111	133383	6418	693140	10322	58508	6419
LDLRAD4 and what we know about it%WikiPathways_20220410%WP4904%Homo sapiens	http://www.wikipathways.org/instance/WP4904_r120598	7046	4087	7048	753	56937	4734	55054	100288122
Wnt signaling in kidney disease%WikiPathways_20220410%WP4150%Homo sapiens	http://www.wikipathways.org/instance/WP4150_r116677	7484	100616500	101929777	7480	7482	7481	1855	51384	1499	80326	7855	7976	5599	1857	1856	4040	7473	8321	4041	89780	7472	8322	7475	7474	7477	8325	7476	8326	102466740	8323	8324	54361	7471	387	81029	2535	27130	5601	5602
Ectoderm differentiation%WikiPathways_20220410%WP2858%Homo sapiens	http://www.wikipathways.org/instance/WP2858_r116763	8495	100616500	5420	5783	91653	57462	22871	2274	25987	56899	4609	6907	55843	79776	2300	51762	79658	57621	81576	10253	6469	6347	6622	4204	10013	10257	9079	8820	4982	4061	5150	1501	54880	60401	57476	54521	6238	5269	5787	54806	3801	101928583	7343	6498	4990	7226	8675	6016	1756	10634	83933	6929	652	2720	7855	657	51422	54898	51701	8322	7593	6386	6781	5297	8325	5452	4089	6785	5292	157807	7471	56963	27352	1006	1004	1487	3148	11177	8835	9924	10486	6657	54828	7903	406949	2737	4771	4772	27324	114822	4926	79731	398	51043	83439	1896	1499	1496	9935	4920	2627	8848	114815	3170	5077	8345	23133	57154	166	3728	151613	152789	5467	54207	23229	7022	5362	8473	25806	7026	9687	5080	100302258	7020	170302	1952	51222	5236	3853	3975	56913	345557	5010	50937	407042	2263	460	29970	494323	51592	2534	440193	7704	54903
Metabolic pathway of LDL, HDL and TG, including diseases%WikiPathways_20220410%WP4522%Homo sapiens	http://www.wikipathways.org/instance/WP4522_r119310	9388	102465534	4023	3990	19	26119	1071	3949	302	335	336	348	338	3931	4547	255738	949
Exercise-induced circadian regulation%WikiPathways_20220410%WP410%Homo sapiens	http://www.wikipathways.org/instance/WP410_r117108	5187	7122	7360	3312	9218	5813	2947	8341	102465532	8864	10381	11030	10140	2120	4618	687	10946	2950	1982	2674	50486	406	9709	10787	5507	7341	9444	5685	26059	8031	5281	694	51582	51663	8987	5516	7352	9575	9975	1051	23118	3108	3301	3422	6612	9802	11335	1408	1407
Small ligand GPCRs%WikiPathways_20220410%WP247%Homo sapiens	http://www.wikipathways.org/instance/WP247_r118104	8698	9248	9294	5739	5729	1269	1268	4543	5731	5732	4544	5733	5734	1903	5724	1902	1901	5737	6915
Neurodegeneration with brain iron accumulation (NBIA) subtypes pathway%WikiPathways_20220410%WP4577%Homo sapiens	http://www.wikipathways.org/instance/WP4577_r118444	8398	9821	5562	8678	6794	5289	7248	64798	23400	79152	9140	55062	10558	80025	83734	80067	83636	1356	80347	54676	115201	57521	60673	4204	6009	31	8408	10533	9474	6342	64223	30849	9776	11152	64422	55054	22863	2512	26100	84335	23130	84557	2475	7249
GABA receptor signaling%WikiPathways_20220410%WP4159%Homo sapiens	http://www.wikipathways.org/instance/WP4159_r119288	9568	2550	2572	2571	2568	574412	2567	2566	2565	2564	2563	140679	6529	407009	18	2562	1175	2561	2560	160	1173	161	163	2559	2558	2557	223	2556	2555	2554	55879	10243	6538
Extrafollicular B cell activation by SARS-CoV-2%WikiPathways_20220410%WP5218%Homo sapiens	http://www.wikipathways.org/instance/WP5218_r122451	7124	1380	4094	3558	57823	51284	1378	3433	3312	912	639	958	100847070	959	2308	718	7099	7494	6363	6366	5079	8741	7852	3569	643	720	2113	3565	5788	3687	604	969	3689	10148	9168	23308	6850	3662	59067	1880	29760	83416	1236	3458	973	930	171558	3455	931	613	933	30009	6402	9636	10673	3732	9839	693197	4240	5133	6387	3394	3592	102723996	100885789	1401	60468	941	29851	3586	57379	6776	283131	8519
Vitamin D in inflammatory diseases%WikiPathways_20220410%WP4482%Homo sapiens	http://www.wikipathways.org/instance/WP4482_r121703	4790	4792	6256	4088	5970	7124	4089	5530	7421	4772	3551	9282	1843	5608	3569	1147	1432	2908	8517	5534	4214	5606
Estrogen receptor pathway%WikiPathways_20220410%WP2881%Homo sapiens	http://www.wikipathways.org/instance/WP2881_r117716	8431	5166	5465	6774	2099	57678	1545	1544	1543	6667	5105	51	3725
Host-pathogen interaction of human coronaviruses - apoptosis%WikiPathways_20220410%WP4864%Homo sapiens	http://www.wikipathways.org/instance/WP4864_r116596	8772	6300	100422832	7124	581	4170	572	10018	596	840	356	27113	598	841	1432	842	5600	207	317	637	836	5603
DYRK1A%WikiPathways_20220410%WP5180%Homo sapiens	http://www.wikipathways.org/instance/WP5180_r122423	8893	3280	5663	7248	4772	6598	1385	1021	64798	273	351	1019	595	1452	10253	92737	836	1859	5933	5978	5934	2308	3092	132660	388585	26524	23411	1027	51053	842	55851	23132	2475	4851	7249	4137	91750	7023	7027	28514	23621	3020	286826	10238	1875	1874	2247	57521	23385	51107	1759	64223	7157	63973	51270	2735	2932	5928	84335	55957	7029	1408
Integrin-mediated cell adhesion%WikiPathways_20220410%WP185%Homo sapiens	http://www.wikipathways.org/instance/WP185_r116785	998	22801	9475	5829	369	85366	6010	6654	100505984	3265	6093	3655	10753	5296	6300	5058	3672	3673	5170	5607	5608	6414	10000	823	824	825	5602	826	827	5604	5605	5606	5063	3680	3681	3682	3683	3684	5062	673	10451	3674	9815	3675	3676	10298	3678	3679	3690	5594	3691	5596	7410	3693	5597	3694	5598	10580	3695	7094	5906	5908	3685	207	53358	208	3687	726	3688	3689	7408	5747	6714	9564	7145	5880	5881	8874	2889	2885	84665	3611	1398	1793	3696	7414	857	858	859	5879	102465513	7791	6464	5894	11131	407042	2534	1445	23473	8516	11132	8515	106821730	56924
Transcription factors regulate miRNAs related to cardiac hypertrophy%WikiPathways_20220410%WP1559%Homo sapiens	http://www.wikipathways.org/instance/WP1559_r117836	50804	4790	406911	6774	406912	207	5534	406904	208	7040	5923	442890
Oxidative stress response%WikiPathways_20220410%WP408%Homo sapiens	http://www.wikipathways.org/instance/WP408_r116900	50507	4790	25828	50508	2353	3162	1536	54578	1432	6667	4501	6647	2729	4128	6649	6648	100129518	7296	4780	7498	4784	3726	2878	2953	2876	79400	1543	27035	4257	5602	847	1728	10587	2936
Amino acid metabolism in triple-negative breast cancer cells%WikiPathways_20220410%WP5213%Homo sapiens	http://www.wikipathways.org/instance/WP5213_r122408	2744	6510	6513	26227	5723	29968	23657
Thiamine metabolic pathways%WikiPathways_20220410%WP4297%Homo sapiens	http://www.wikipathways.org/instance/WP4297_r120409	27010	10295	80704	60386	10560	7086	5160	4967	593
Interactome of polycomb repressive complex 2 (PRC2) %WikiPathways_20220410%WP2916%Homo sapiens	http://www.wikipathways.org/instance/WP2916_r104425	8178	23515	22823	9774	102465452	23512	5928	11329	23064	23087	2146	2145	8726	3720	5931	9967	121536
Overview of interferons-mediated signaling pathway%WikiPathways_20220410%WP4558%Homo sapiens	http://www.wikipathways.org/instance/WP4558_r107928	6773	6772	3442	3441	3440	338376	3460	282617	282618	3439	3716	282616	3717	3459	56832	3458	3456	3455	3454	5578	10379	7297	5295	163702	3452	3451	5290	101180976	3449	3448	3447	3446	3588	3445	3467	3444	3443
Ebstein-Barr virus LMP1 signaling%WikiPathways_20220410%WP262%Homo sapiens	http://www.wikipathways.org/instance/WP262_r116630	100313781	7189	4790	6364	4791	5594	6352	4792	5970	7124	6885	9260	3551	3320	7185	9020	1147	3456	3576	5599	8517	3654	4215	8717
Vitamin A and carotenoid metabolism%WikiPathways_20220410%WP716%Homo sapiens	http://www.wikipathways.org/instance/WP716_r116512	8694	9249	9227	6256	8854	6258	6257	1382	1381	5959	5915	29881	5916	83875	216	145226	6820	5914	64241	64240	102465511	6121	5594	158835	4023	5950	1571	157506	1592	116362	220	5948	6817	124	54884	127	53630	195814	6017	56603	948	50700	949	5947
Benzene metabolism%WikiPathways_20220410%WP3891%Homo sapiens	http://www.wikipathways.org/instance/WP3891_r106161	2944	27294	4353	1571	1728	2052
Joubert syndrome%WikiPathways_20220410%WP4656%Homo sapiens	http://www.wikipathways.org/instance/WP4656_r120396	129880	5145	9786	5147	23322	472	27241	1855	57545	123016	51684	6469	9738	4644	51524	4646	1857	102466740	5158	261734	95681	55212	2316	56623	117177	27130	79600	1069	402	1068	26123	2475	403	5148	10464	51259	407	79848	5108	54806	4218	23090	65250	284086	200728	22897	79598	203286	5116	6009	10111	65062	4867	80184	153241	4361	6102	91147	9731	9094	200894	142	79583	582	8481	583	10524	27077	387	585	80210	27031	51199	80776	468	79867	54903
Modulation of the PI3K-Akt-mTOR signaling by bioactive sphingolipids%WikiPathways_20220410%WP5192%Homo sapiens	http://www.wikipathways.org/instance/WP5192_r122178	3091	4790	64781	7248	5290	3480	2657	56624	10715	2475	207	5337	1903	1901	56848
Catalytic cycle of mammalian flavin-containing monooxygenases (FMOs)%WikiPathways_20220410%WP688%Homo sapiens	http://www.wikipathways.org/instance/WP688_r117673	2328	2327	2326	2330	2329
Cocaine metabolism%WikiPathways_20220410%WP2826%Homo sapiens	http://www.wikipathways.org/instance/WP2826_r106727	1576	8824	1066	590
Wnt signaling%WikiPathways_20220410%WP428%Homo sapiens	http://www.wikipathways.org/instance/WP428_r116549	100616500	1460	122011	101929777	144165	85409	1855	1459	595	27121	1457	83999	4609	1454	1452	27123	5533	5534	5535	1857	1856	9475	102466740	64321	6885	11197	64840	81839	166336	54361	9350	85407	27130	10023	50964	8312	51384	894	896	283106	7976	7855	815	816	51701	817	818	8321	7473	7472	7475	7474	5176	5330	8325	7477	5331	7476	8326	5332	8323	6423	8324	6422	7471	387	1488	4919	1487	6259	5601	11211	6932	5328	6934	5582	4772	102800317	4773	80319	23002	7480	23401	7482	147111	7481	83439	1499	80326	6425	5578	6424	5579	4920	8061	2239	324	51176	4775	4776	3725	57680	59343	23500	56998	5599	5879	4040	22943	89780	4041	5530	5532	23236	2932	57216	81029	2535
EGFR tyrosine kinase inhibitor resistance%WikiPathways_20220410%WP4806%Homo sapiens	http://www.wikipathways.org/instance/WP4806_r116801	3082	9542	6199	5582	6198	4893	3480	3084	6194	595	3716	10018	3717	673	596	4609	598	3479	2621	558	5335	4763	5578	5336	5579	399694	2309	1978	1977	2549	22800	25759	5154	5594	5155	5595	5156	3570	9470	80310	3569	369	2475	207	6237	208	53358	6714	3845	7422	4233	6654	6774	3265	572	1950	56034	2247	2885	5159	22808	8503	1956	5295	5296	3791	6464	7039	5894	2263	2065	2064	2261	5290	5170	5291	581	5293	5728	2932	10000	6655	5604	5605
Non-genomic actions of 1,25 dihydroxyvitamin D3%WikiPathways_20220410%WP4341%Homo sapiens	http://www.wikipathways.org/instance/WP4341_r107169	6670	5580	5581	5582	5583	7124	4893	3440	3716	6667	5336	5578	6347	5579	958	959	7099	7297	7132	5594	5595	5598	1594	64127	1591	7097	5590	3569	4939	83982	2113	5588	5469	3845	3725	4790	4791	6773	6256	6772	7421	6258	6257	3265	3458	1432	1673	3576	5599	9636	857	815	816	817	818	5330	5331	6300	5332	5333	91543	5971	3551	23236	10964	51196	51311	820	5600	5601	5603
Pilocytic astrocytoma%WikiPathways_20220410%WP2253%Homo sapiens	http://www.wikipathways.org/instance/WP2253_r112071	673	5781	2885	6654	5894	4763
Gastric cancer network 1%WikiPathways_20220410%WP2361%Homo sapiens	http://www.wikipathways.org/instance/WP2361_r117731	6790	4173	352954	11082	9585	11065	1063	57122	286826	3020	22974	144455	54891	56992	1894	54476	55125	8209	8900	64094	4605	8607	7153	6286	324	102724023	4851	121504	86
GDNF/RET signaling axis%WikiPathways_20220410%WP4830%Homo sapiens	http://www.wikipathways.org/instance/WP4830_r118773	5076	9353	64321	6299	6664	11020	2296	6092	186	2625	2668	2138	2303	652	1499	79633	2674	26585	10252	3975	51668	5979	2737
SMC1/SMC3 role in DNA damage - Cornelia de Lange Syndrome%WikiPathways_20220410%WP5118%Homo sapiens	http://www.wikipathways.org/instance/WP5118_r119397	100500914	22976	56852	672	4361	8243	9656	4683	9126	5885	10111	472
Apoptosis-related network due to altered Notch3 in ovarian cancer%WikiPathways_20220410%WP2864%Homo sapiens	http://www.wikipathways.org/instance/WP2864_r108133	8454	8531	6198	7124	5585	79092	9021	4092	3084	351	5062	27242	3315	2149	9616	10451	8767	2081	7057	5594	27018	8065	3329	3727	1027	1026	840	2113	602	207	5747	8795	4790	8870	25	8312	3065	7185	332	26135	3575	10276	2729	3070	7431	1495	2065	2185	102465879	348	8878	308	1728	3309
Proteoglycan biosynthesis%WikiPathways_20220410%WP4784%Homo sapiens	http://www.wikipathways.org/instance/WP4784_r111633	64131	22856	54928	64132	9469	11285	100616124	2132	2131	9060	124583	126792	26229	55790	2137	51000	113189	1836	347734
Selenium micronutrient network%WikiPathways_20220410%WP15%Homo sapiens	http://www.wikipathways.org/instance/WP15_r121694	5340	7001	7124	2155	3043	55163	25824	1734	1733	58515	3039	2147	102724197	10935	875	114112	3553	2266	3630	6347	4524	1735	7296	102465534	12	57190	6289	7498	6288	8942	22928	2243	19	80308	240	7295	241	2878	2877	2678	10549	2876	3569	247	257202	5742	5743	3643	847	10587	51734	2879	140606	4790	4791	9403	4353	6290	3383	6291	92086	280636	3458	213	335	2244	338	6647	6649	55829	4548	6648	5052	100129518	8564	728441	348303	5054	5970	91227	1491	3949	1401	83642	55312	6414	85465	5327	6415	2936	949	51714
Fas ligand pathway and stress induction of heat shock proteins%WikiPathways_20220410%WP314%Homo sapiens	http://www.wikipathways.org/instance/WP314_r121827	8772	7124	9261	5062	84823	397	1677	596	6709	3315	1676	355	356	5599	317	11124	8767	71	836	1616	839	5591	58	4000	4001	5058	6885	3552	407042	102466806	142	840	841	842	843	4214	6416	60	54205	7867	4799	8837	5925	3725
Creatine Pathway%WikiPathways_20220410%WP5190%Homo sapiens	http://www.wikipathways.org/instance/WP5190_r122343	6535	1152	2593	4942	2628
mir-124 predicted interactions with cell cycle and differentiation %WikiPathways_20220410%WP3595%Homo sapiens	http://www.wikipathways.org/instance/WP3595_r89883	100616459	58190	51804	5562	6794	55437	5725
Osteoclast signaling%WikiPathways_20220410%WP12%Homo sapiens	http://www.wikipathways.org/instance/WP12_r116896	8792	3690	8111	5155	8600	6696	4982	9550	56302	1513	3456	3454	7965	5599	6548	54
Somitogenesis in the context of spondylocostal dysostosis%WikiPathways_20220410%WP4785%Homo sapiens	http://www.wikipathways.org/instance/WP4785_r111735	145873	134701	84667	28514	4851	6911	2043	10683	3955
Regulation of sister chromatid separation at the metaphase-anaphase transition%WikiPathways_20220410%WP4240%Homo sapiens	http://www.wikipathways.org/instance/WP4240_r106495	4085	51529	9232	8243	9700	9126	8379	1062	9184	29882	100500914	991	699	701	5885	10274
ResolvinE1 and ResolvinD1 signaling pathways promoting inflammation resolution%WikiPathways_20220410%WP5191%Homo sapiens	http://www.wikipathways.org/instance/WP5191_r122383	5294	5163	2358	2048	2475	1241	207	1240	5290	5291	5293
ACE inhibitor pathway%WikiPathways_20220410%WP554%Homo sapiens	http://www.wikipathways.org/instance/WP554_r121084	4142	5972	7040	59272	183	185	186	3827	1215	1511	1585	623	624	4306	4846	1636	10159
Methylation pathways%WikiPathways_20220410%WP704%Homo sapiens	http://www.wikipathways.org/instance/WP704_r117787	5409	4837	100616414	4143	1312	4144	27430	11185	3176	7172
Glycogen synthesis and degradation%WikiPathways_20220410%WP500%Homo sapiens	http://www.wikipathways.org/instance/WP500_r121748	5261	808	5520	5521	3101	7360	5260	80201	5519	178	8908	5236	5834	5515	5516	5836	5837	5518	5255	5256	5257	3099	28227	3098	2998	2932	2997	2931	2632	2992	5522	801	5523	5524	5525	5526	5527	805	5528	5529
Malignant pleural mesothelioma%WikiPathways_20220410%WP5087%Homo sapiens	http://www.wikipathways.org/instance/WP5087_r120373	2551	1460	122011	9064	1459	2305	1457	4609	284217	1454	1452	10891	55209	3630	2308	10413	90550	54361	3643	1000	389421	29128	283349	2324	29126	2323	283106	2322	57521	2321	3655	3791	3672	3673	1495	1010	1490	5607	5728	1008	5608	1007	55233	1006	5609	1005	2335	1004	1488	1003	1487	1002	1001	5601	6932	5602	5604	6934	5605	58508	1009	5606	4771	102800317	1022	80319	1385	114548	1019	1017	1016	1015	80326	1499	1014	1013	3553	1012	1496	834	3675	3676	3690	3691	5871	29119	83937	1029	80310	3569	960	10746	1026	961	2475	1386	3685	3688	3689	5747	6714	4790	1286	2254	57680	1285	2253	1284	2252	2251	1282	2250	146433	2249	2248	2247	2246	2002	26291	22943	5894	2264	2263	2261	2260	2259	2258	2257	1288	2256	3586	1287	2255	4313	4314	627	4318	5420	5542	64798	100616340	3481	3480	3479	2146	4323	999	4209	6520	64321	6401	2277	6513	51378	4214	648	4215	11113	10023	4216	4217	8817	5562	6772	5563	4233	6654	5564	5565	3265	51384	894	896	898	2167	8945	7976	7855	8822	5571	64223	5332	4485	6423	6422	3150	3146	10000	6416	11211	5328	171023	9821	4254	23401	147111	672	6667	6788	6425	8726	6424	5594	5595	5598	3054	685	324	51176	6678	7403	207	208	54205	5228	7529	7528	9706	29072	7422	100422832	9965	8994	7424	7423	10319	578	5599	4149	4040	89780	4041	25937	6464	23512	580	581	467	3082	4293	6351	4294	6352	4296	102466730	11184	100616500	11186	101929777	4170	472	595	596	100302274	23043	23286	6347	83593	8408	9510	3091	5154	5155	5156	102466740	11197	64840	60485	9869	4194	5163	6374	8314	8678	8312	6015	5281	4192	4193	374	5159	51422	6009	1911	9894	8321	7473	5294	9532	7472	4085	7475	5176	7474	8325	7477	6387	8326	7476	5058	8323	9776	8324	5290	9770	5291	7471	5293	84335	6259	5063	100422894	8454	7004	7003	166824	7248	7005	7480	7482	5062	7481	8569	10298	9675	7010	6045	58	8463	59	7015	102465452	7138	64403	23012	26524	64405	284	285	1943	1942	53632	2919	50488	7249	60	1946	1825	1945	1944	9686	8473	9448	177	1950	70	1839	71	72	10397	1956	7157	7039	2932	3908	3909	1969	56924	6197	6199	6198	8379	27006	7040	6195	8491	6194	3913	1855	27121	3914	1975	3915	83999	84962	3918	27123	3910	1978	3911	1857	3912	1856	9113	9350	8140	1981	50964	1869	26281	7186	28316	3815	56034	4908	4909	92597	8045	9252	9493	4914	4915	27113	4919	1649	57144	9261	4804	3716	83439	3710	4920	4803	154796	115908	8061	2872	3965	3725	100423009	1440	28513	59343	8074	1437	1436	1435	2885	1432	11091	11098	5928	2535	81029	3620	106821730	3627
Small cell lung cancer%WikiPathways_20220410%WP4658%Homo sapiens	http://www.wikipathways.org/instance/WP4658_r119261	100616340	2272	3913	595	3914	596	3915	4609	598	284217	3918	637	4843	3910	3911	9618	3912	1869	4616	7187	7186	7189	7188	6256	6258	6257	7185	10912	1871	898	1870	3655	51426	5295	5296	9134	5970	3673	3551	5290	5291	5293	5728	1643	2335	10000	1647	100422894	112401	1021	22798	1019	1017	3674	317	3675	836	1030	1028	1027	79444	1026	1147	841	842	3685	207	5743	208	329	54205	3688	5747	4790	4792	4793	1286	1164	1285	1163	1284	1282	5915	330	10319	578	4149	8503	7157	6500	581	7709	3908	1288	3909	1287	8517	5925
H19 action Rb-E2F1 signaling and CDK-Beta-catenin activity%WikiPathways_20220410%WP3969%Homo sapiens	http://www.wikipathways.org/instance/WP3969_r106437	7289	9555	5366	182	100033819	1019	595	1499	1466	1024	999	5469	283120	1869	6659	5925
Complement system%WikiPathways_20220410%WP2806%Homo sapiens	http://www.wikipathways.org/instance/WP2806_r116569	3080	653509	4179	100616340	3915	1452	2266	3911	3912	7057	7454	406974	6401	2286	729238	2162	2161	7295	2160	2159	22918	7448	409	3384	3383	3381	10877	1634	133	3818	930	1991	6403	811	6402	6404	11326	2208	3673	2220	9370	1369	3426	1401	2214	5566	5329	708	2219	5340	1380	1378	27202	710	3674	5578	10332	715	716	958	717	718	719	3690	5199	2243	7097	10747	2357	720	325	722	5621	966	3687	727	3689	728	5627	729	4153	6696	4036	2771	730	213	1675	731	335	2244	735	2769	6223	3075	5806	2773	5648	629	1604
HIPK2 in kidney fibrosis%WikiPathways_20220410%WP4751%Homo sapiens	http://www.wikipathways.org/instance/WP4751_r120779	6477	28996
Biogenic amine synthesis%WikiPathways_20220410%WP550%Homo sapiens	http://www.wikipathways.org/instance/WP550_r119093	7054	5053	7166	100616414	15	2572	3067	2571	5409	1644	1621	1312	1103	438	4128	43
AGE/RAGE pathway%WikiPathways_20220410%WP2324%Homo sapiens	http://www.wikipathways.org/instance/WP2324_r120674	5580	3958	3717	1650	998	6667	3630	4323	5578	5579	836	4843	2308	4846	3091	5594	5595	5590	1147	841	51135	842	1386	249	207	3643	54205	6714	4615	3725	4790	114609	4792	6772	5321	6774	6093	177	1432	5599	4303	6647	5879	1956	4481	4087	7430	4088	5970	6464	5894	4322	3551	3625	387	653361	6777	4478	6776	4313	5601	1729	3667	4316	5604	4318
Familial hyperlipidemia type 2%WikiPathways_20220410%WP5109%Homo sapiens	http://www.wikipathways.org/instance/WP5109_r120391	5360	102465534	3990	4023	2053	2690	26119	7391	1071	338328	3949	335	336	337	338	255738	3931
Monoamine GPCRs%WikiPathways_20220410%WP58%Homo sapiens	http://www.wikipathways.org/instance/WP58_r113950	3363	3362	150	3361	3360	151	152	153	154	155	3358	3357	3356	1133	3355	1816	1815	1814	1813	1812	3354	1132	1131	3352	3274	3351	3350	1129	1128	146	147	3269	148
GPCRs, class B secretin-like%WikiPathways_20220410%WP334%Homo sapiens	http://www.wikipathways.org/instance/WP334_r117741	6344	7433	30817	22859	64123	7434	1395	23266	1394	2692	9340	2642	2015	23284	2696	2740	799	117	976	5745	5746	104909134	10149	10203
MAPK and NFkB signaling pathways inhibited by Yersinia YopJ%WikiPathways_20220410%WP3849%Homo sapiens	http://www.wikipathways.org/instance/WP3849_r116433	5608	7189	4790	5594	4792	1147	5894	6237	4214	3551	8517	9020
NRF2 pathway%WikiPathways_20220410%WP2884%Homo sapiens	http://www.wikipathways.org/instance/WP2884_r106658	3082	11182	5265	7048	9588	1066	7040	57181	91252	7042	3084	2944	1579	2941	2940	873	874	114112	154091	2949	10257	2948	155184	2947	2946	7296	140809	5155	388662	2042	7295	2678	2953	2950	645	55334	6513	6515	6514	60482	6517	6518	6256	6531	4199	6530	6533	6532	221223	131	92086	200010	221074	8824	54659	6524	54658	6523	54657	6526	2729	6649	6528	6527	6529	5052	728441	6540	144195	28968	55630	125206	3303	55117	2730	1244	8714	6535	6534	6536	6538	56606	4097	7364	3320	29988	64116	29986	23764	3162	283848	29985	102724197	10057	54716	9817	160728	159963	4780	221357	23657	9152	2878	2877	27173	23491	3326	2512	54600	5467	5226	4258	4259	7922	1548	66035	2495	25800	177	201266	3337	54578	115584	54577	114134	218	81031	340024	1839	1958	23516	91227	22949	7039	8884	2258	11254	2939	2938	1728	8878	283375	1969	2936	2539	348932
Genes related to primary cilium development (based on CRISPR)%WikiPathways_20220410%WP4536%Homo sapiens	http://www.wikipathways.org/instance/WP4536_r110928	8655	6993	7289	9742	23288	23322	79770	27241	283643	79659	23059	22920	79363	55212	51098	80199	28981	51134	84314	403	51259	10300	26160	79809	65250	11116	22858	80817	150737	84984	84100	79959	51668	91147	132884	23552	200894	9371	57534	55112	27077	84455	26146	85302	57539	51715	89891	129880	11020	55081	22832	57545	123811	137392	85459	123016	55764	55125	79738	8100	112752	26005	2121	163786	166379	56623	51175	51174	79600	26123	60684	51057	10464	11159	200728	57560	8195	64927	79598	56912	255758	51626	11127	57728	153241	9851	132320	90410	9731	25776	146057	582	79583	8481	583	54585	80178	585	80210	79867	79989	80173	54903
Pathogenic Escherichia coli infection%WikiPathways_20220410%WP2272%Homo sapiens	http://www.wikipathways.org/instance/WP2272_r118427	4690	4691	10093	10092	113457	100506658	10095	10094	7280	9181	23643	203068	1499	998	5578	999	10376	3875	10971	7099	51807	9475	10381	7454	10383	7534	10382	9076	112714	10109	8976	7846	60	3688	84790	929	25	7100	84617	6093	3059	81873	71	10552	347733	7277	8440	7430	7278	79861	81027	387	2534	2017	347688
Ovarian infertility%WikiPathways_20220410%WP34%Homo sapiens	http://www.wikipathways.org/instance/WP34_r116553	7783	5241	7784	7421	23224	2492	472	4292	5618	6609	1019	2701	6908	894	11144	658	5732	3973	1618	1958	4088	8204	9611	2661	2100	1051	3623	1027	1588	344018	4439	2516
Physiological and pathological hypertrophy of the heart%WikiPathways_20220410%WP1528%Homo sapiens	http://www.wikipathways.org/instance/WP1528_r121714	50804	5581	6774	2353	1432	5599	5579	5879	3977	817	2626	5594	5530	5532	3572	183	387	1489	1906	5600	801	4776	805	5606	3725
DNA mismatch repair%WikiPathways_20220410%WP531%Homo sapiens	http://www.wikipathways.org/instance/WP531_r117702	5395	9156	5111	5981	5982	5983	4292	56655	10714	5984	6117	5424	5985	5425	6119	54107	5426	4436	6118	5427	57804	3978	2956
Th17 cell differentiation pathway%WikiPathways_20220410%WP5130%Homo sapiens	http://www.wikipathways.org/instance/WP5130_r121321	9466	7046	5187	4772	2353	3320	9021	7040	196	2625	3716	3559	3717	3558	51561	3553	5335	27040	915	916	917	7297	919	3091	5594	102465532	100506403	4783	3570	3569	3566	3565	2475	920	5588	406	3605	3725	6097	112744	4790	4792	6256	6772	3662	6774	149233	59067	6095	3459	3458	1432	5599	7535	30009	3932	50615	5914	9575	50616	4087	5530	3551	246778	9572	3108	861	6776	6778	50943	1407
Peroxiredoxin 2 induced ovarian failure%WikiPathways_20220410%WP4873%Homo sapiens	http://www.wikipathways.org/instance/WP4873_r110299	6770	7001	1583	5602	836	3284	581	10038
Pancreatic adenocarcinoma pathway%WikiPathways_20220410%WP4263%Homo sapiens	http://www.wikipathways.org/instance/WP4263_r105482	5580	5063	7043	6199	7046	6198	7048	10928	1021	57144	7040	7042	5062	1019	3716	595	673	598	675	998	5898	5337	10298	5899	5594	5595	5037	1029	1147	1026	842	369	2475	207	208	5900	1869	3845	4616	4790	5880	5881	7422	6772	6774	572	10912	1950	578	1871	1870	5599	8503	5879	51426	1956	5295	5296	4087	4088	9459	5970	4089	7157	5058	5894	7039	3551	2064	5290	5291	581	7074	5293	54101	387	1643	10000	8517	5601	5602	5888	1848	106821730	5604	56924	5605	1647	5925
Ultraconserved region 339 modulation of tumor suppressor microRNAs in cancer%WikiPathways_20220410%WP4284%Homo sapiens	http://www.wikipathways.org/instance/WP4284_r108123	9134	7157	407052	100313824	442907
Alzheimer's disease%WikiPathways_20220410%WP5124%Homo sapiens	http://www.wikipathways.org/instance/WP5124_r119432	8772	9861	100616500	1460	122011	101929777	351	64837	1459	1457	355	1454	1452	3630	4842	4843	8408	90550	8660	102466740	54361	5706	5707	5708	487	5709	488	489	369	801	3643	5700	83464	5701	5702	805	5704	84790	5705	808	8678	5289	8312	8313	55102	3416	5718	5719	283106	23385	810	5710	11047	5713	5714	5715	6263	7473	8321	5295	7472	5296	7475	7474	7477	8325	5970	7476	8326	8323	9776	8324	3552	3551	401388	5290	22863	5291	7471	5293	10888	5609	823	824	5601	5602	3667	5604	5605	113457	7124	101929970	4893	102800317	1020	7480	7482	7481	1139	80326	1499	3553	5610	10297	2906	836	2905	3798	2904	3799	2903	2902	7132	7494	3569	840	1147	841	23130	2597	842	2475	5743	4790	4311	291	292	8471	293	177	89832	89953	347733	51107	100506742	22943	7277	5530	7278	5894	163688	5532	23236	9451	1965	2932	27035	100506136	5663	5664	7280	143471	1855	27121	203068	27123	147700	5533	6622	5534	637	5535	10376	6868	1857	1856	51807	51806	10381	22926	10383	10382	112714	55851	7846	10023	4217	3800	7186	5682	441925	5683	5684	5685	5686	3265	84617	55062	51384	775	776	778	7976	7855	779	55626	7979	5690	5691	5692	5330	5693	5331	5694	5332	5695	3028	3708	3709	10000	5687	5688	5689	11211	1649	50507	9821	8851	57142	23401	1536	673	60673	29982	317	6424	3710	3831	10213	2081	5594	5595	4023	30849	322	324	4137	207	208	54205	3845	9706	10105	5481	4035	23621	572	1435	5599	8503	7417	7416	7419	10313	4040	91860	8883	89780	4041	79861	81027	83447	81029	2535	102	2776	26100	468	348	347688
Differentiation of white and brown adipocyte%WikiPathways_20220410%WP2895%Homo sapiens	http://www.wikipathways.org/instance/WP2895_r118446	133522	7545	27129	4090	4093	650	652	655	10891	253738	3952	4086	9370	1054	63976	1051	1050	10205	1149	3225	3224	56301	5468	51316	23090
Microglia pathogen phagocytosis pathway%WikiPathways_20220410%WP3937%Homo sapiens	http://www.wikipathways.org/instance/WP3937_r120792	5880	5286	6850	5881	10095	5289	3684	2207	1536	54210	1535	146850	712	10451	5336	713	5777	4688	714	8503	4689	27040	5879	2209	3071	5294	5295	5296	4067	7410	3055	5290	5291	5293	653361	27036	7305	3689	54209	7409
Lipid metabolism pathway%WikiPathways_20220410%WP3965%Homo sapiens	http://www.wikipathways.org/instance/WP3965_r117154	47	5562	5563	5564	5565	29923	2194	5160	23205	593	57104	55902	5577	51422	31	5571	5573	3991	5575	5576	53632	51099	10000	5346	5566	207	5567	208	5568
Photodynamic therapy-induced NF-kB survival signaling%WikiPathways_20220410%WP3617%Homo sapiens	http://www.wikipathways.org/instance/WP3617_r106541	4790	7189	4791	7422	7124	3383	1437	330	595	3558	2920	332	597	599	3576	3553	959	7132	5970	6401	5971	112398	7412	3552	3551	3569	1147	4312	5743	4313	329	4314	5966	8837	4318
Kennedy pathway from sphingolipids%WikiPathways_20220410%WP3933%Homo sapiens	http://www.wikipathways.org/instance/WP3933_r116372	102465666	5130	10390	9468	23761	1120	9791	55500	55224	56994	8879	5833	10400	81490	1119
Relationship between inflammation, COX-2 and EGFR%WikiPathways_20220410%WP4483%Homo sapiens	http://www.wikipathways.org/instance/WP4483_r107927	4893	2099	3265	673	51365	5731	5732	5733	5734	80142	1956	5294	5594	5595	5290	5291	5293	1588	10000	4312	207	5743	208	6714	3845
Glycolysis in senescence%WikiPathways_20220410%WP5049%Homo sapiens	http://www.wikipathways.org/instance/WP5049_r120508	5230	3939	5562	7157	2597	2023	5315	3098	2539	230	5925
Sulfation biotransformation reaction%WikiPathways_20220410%WP692%Homo sapiens	http://www.wikipathways.org/instance/WP692_r117833	6783	391365	105369243	9061	100526831	100526830	9060	25830	6817	442038	6819	27284	445329	27233	6799	6820	6822	2936	2539
Dopamine metabolism%WikiPathways_20220410%WP2436%Homo sapiens	http://www.wikipathways.org/instance/WP2436_r107129	7054	7299	100616414	1644	1312	5566	5567	6647	5568	1728	4128	5515	4129	5516
IL1 and megakaryocytes in obesity%WikiPathways_20220410%WP2865%Homo sapiens	http://www.wikipathways.org/instance/WP2865_r120807	4790	8991	7941	3383	114548	2205	2149	3458	2147	3554	3553	1232	6347	3654	1839	7077	7076	100313781	5290	6280	7097	7096	4318	3606	4615
IL-2 signaling pathway%WikiPathways_20220410%WP49%Homo sapiens	http://www.wikipathways.org/instance/WP49_r120703	6199	5781	6198	6850	6772	6654	6774	2353	3265	3561	3560	9021	6194	3559	3716	3558	596	894	4609	3718	2885	1399	3932	2309	5295	9111	5594	5595	6464	5894	1154	2185	2534	6777	207	867	4137	6776	9846	5604	5605	3725
Glucuronidation%WikiPathways_20220410%WP698%Homo sapiens	http://www.wikipathways.org/instance/WP698_r106827	7363	7365	7364	7367	7366	7360	54490	79799	54578	54577	54576	54575	574537	5236	54659	54658	5238	54657	5239	54579	7358	3098	55276	54600	10941	10720
Apoptosis modulation and signaling%WikiPathways_20220410%WP1772%Homo sapiens	http://www.wikipathways.org/instance/WP1772_r120736	8772	8771	5783	5587	2353	4170	9020	10018	596	597	54472	355	356	598	599	3554	55367	317	834	835	5414	637	84883	836	638	837	1616	839	10017	56616	7132	100313781	7133	5595	8743	7850	1029	640	79444	840	841	842	51651	843	8737	329	54205	90427	4217	4615	8738	3725	8739	7187	8794	8795	7189	4790	8793	4792	4671	100422832	5366	8797	27429	330	572	331	332	1677	1676	578	5599	3654	9531	8682	8567	7157	3551	2021	9131	102465836	581	3303	664	27113	666	8718	826	8837	8717
Neovascularisation processes%WikiPathways_20220410%WP4331%Homo sapiens	http://www.wikipathways.org/instance/WP4331_r107654	7043	4790	7046	4791	4254	4090	7040	2050	7042	4093	3815	2324	2048	5599	94	3091	4086	4087	5594	3791	5595	4088	5155	6387	5970	5971	7852	182	284	54567	4851	207	5601	4854	5966	4855	4318
Disorders in ketone body synthesis%WikiPathways_20220410%WP5175%Homo sapiens	http://www.wikipathways.org/instance/WP5175_r122368	38	622	3158	3155
Lung fibrosis%WikiPathways_20220410%WP3624%Homo sapiens	http://www.wikipathways.org/instance/WP3624_r118417	6351	3082	653509	6352	5265	7124	6356	7040	4092	3162	57105	1215	796	3479	3553	6348	6347	4204	5154	4780	6440	7015	5155	729230	729238	727897	5073	3569	23250	3567	3565	1906	10144	6696	91039	6498	1440	2252	79991	1437	1832	2920	2006	2247	1950	2246	3576	655	1232	4502	7076	7039	3596	3593	1051	1490	5806	255520	51750	26585	4313	5328	4318
ApoE and miR-146 in inflammation and atherosclerosis%WikiPathways_20220410%WP3926%Homo sapiens	http://www.wikipathways.org/instance/WP3926_r106298	7099	100313781	7189	4791	5970	348	6688	3654	7097
Effect of progerin on genes involved in Hutchinson-Gilford progeria syndrome%WikiPathways_20220410%WP4320%Homo sapiens	http://www.wikipathways.org/instance/WP4320_r116686	8354	8355	8352	8353	8358	100616400	8356	8357	333932	3066	3021	3065	3020	100616282	8350	23028	8351	23468	653604	57504	51763	8968	5931	9219	10951	9112	7157	6720	126961	1107	6839	5928	51176	8932	11335	1869	53615	1108	5925
Proximal tubule transport%WikiPathways_20220410%WP4917%Homo sapiens	http://www.wikipathways.org/instance/WP4917_r119111	6550	245972	55244	476	358	10257	6505	54716	160728	6560	51606	65010	9356	6520	6522	102465495	481	9550	64849	57393	760	486	762	523	9429	6513	525	527	528	6514	529	6519	10864	8992	23428	8671	5243	6575	142680	51382	533	117247	6524	340024	6523	55867	6569	6528	6582	50617	9056	9376	153201	9296	146802	1244	11136	348932
Serotonin receptor 2 and ELK-SRF/GATA4 signaling%WikiPathways_20220410%WP732%Homo sapiens	http://www.wikipathways.org/instance/WP732_r120591	5594	5595	4893	5894	3265	9261	2776	3708	3358	2005	3357	3356	2002	6722	10125	5923	5604	5605	3845	2626
Mitochondrial immune response to SARS-CoV-2%WikiPathways_20220410%WP5038%Homo sapiens	http://www.wikipathways.org/instance/WP5038_r121595	9641	7187	4790	7189	4791	64135	3661	5245	28976	23586	79671	148022	1514	51284	115004	51103	617	57506	1636	7098	7113	340061	59272	185	186	29110	51295	27035	11331	3665	9868	4715
Glycerolipids and glycerophospholipids%WikiPathways_20220410%WP4722%Homo sapiens	http://www.wikipathways.org/instance/WP4722_r117144	102465666	5130	102465511	8694	137964	23761	1120	80339	1040	9791	57678	84649	54675	55500	56994	57104	56895	5337	8525	5833	10400	81490	5319	10423
Aripiprazole metabolic pathway%WikiPathways_20220410%WP2640%Homo sapiens	http://www.wikipathways.org/instance/WP2640_r117652	1565	64816
Mitochondrial fatty acid synthesis pathway%WikiPathways_20220410%WP4317%Homo sapiens	http://www.wikipathways.org/instance/WP4317_r114309	51144	54995	51102	27349	31
Chromosomal and microsatellite instability in colorectal cancer %WikiPathways_20220410%WP4216%Homo sapiens	http://www.wikipathways.org/instance/WP4216_r119088	7043	7046	7048	9423	2353	122011	7040	7042	4292	10018	595	596	83439	673	4609	1499	1452	10297	5898	836	5899	5594	5595	29110	55770	1026	51176	324	369	842	207	5743	208	54205	5900	3845	2956	3725	4616	5880	100422832	5881	5366	8312	8313	572	332	10912	1630	578	5599	5879	51426	4087	4088	7157	4089	5894	581	2932	387	1643	27113	10000	5601	6932	4436	5602	4437	5966	5604	6934	26060	1647
Alpha 6 beta 4 signaling pathway%WikiPathways_20220410%WP244%Homo sapiens	http://www.wikipathways.org/instance/WP244_r120686	5580	100422894	5781	6654	3265	100616340	3913	3914	3915	2885	1432	3918	284217	5578	3655	5879	1978	3911	2549	3912	5295	8660	5296	3691	5594	5595	6464	387	3908	2475	3909	207	3667	5747	6714
Sterol regulatory element-binding proteins (SREBP) signaling%WikiPathways_20220410%WP1982%Homo sapiens	http://www.wikipathways.org/instance/WP1982_r116442	407039	6396	47	102466730	1385	22872	2194	3638	51360	3837	2224	3157	2222	3630	6667	51128	4800	102465534	7376	9871	22926	4023	6720	9632	5950	23411	25956	57678	1622	10427	53632	1024	23175	2475	207	5468	6713	11236	6319	7528	693120	133522	5562	22937	5563	5564	5565	4597	4190	51141	51586	1595	51422	6721	31	26291	5571	8720	4047	3156	56681	5290	2931	10802	267	3949	84532	820	3422	5566	10484	10483	949
Leptin signaling pathway%WikiPathways_20220410%WP2034%Homo sapiens	http://www.wikipathways.org/instance/WP2034_r120670	5140	5781	6198	1385	9021	6195	6194	10657	595	3716	3717	3557	598	3553	5335	8648	6667	998	5336	3952	3953	2308	1978	4846	1977	5594	9475	5595	1154	1073	1147	2475	3840	207	6714	5747	4790	5562	6772	5563	6654	6774	2099	3265	6093	572	2885	1432	2002	5599	5879	31	32	5295	5296	5770	6464	5970	5894	3551	2064	581	5728	2932	2931	387	2534	25970	8835	6777	8517	30837	3667	5966	5604	5605
SARS-CoV-2 and ACE2 receptor: molecular mechanisms%WikiPathways_20220410%WP4883%Homo sapiens	http://www.wikipathways.org/instance/WP4883_r120620	4142	7113	5972	183	59272	185	1636
Acrylamide biotransformation and exposure biomarkers%WikiPathways_20220410%WP4233%Homo sapiens	http://www.wikipathways.org/instance/WP4233_r117644	1571
Non-classical role of vitamin D%WikiPathways_20220410%WP5133%Homo sapiens	http://www.wikipathways.org/instance/WP5133_r121511	5972	1594	183	120227	59272	185	186	1636
EPO receptor signaling%WikiPathways_20220410%WP581%Homo sapiens	http://www.wikipathways.org/instance/WP581_r117099	8651	5163	6772	6654	6774	2056	3717	2885	10076	5294	8660	5594	5595	6464	5894	1154	2057	6777	207	6776	5788	5921	3667	6714	5604	5605
Endometrial cancer%WikiPathways_20220410%WP4155%Homo sapiens	http://www.wikipathways.org/instance/WP4155_r119086	4893	2353	595	673	83439	4609	1499	1496	10297	999	2309	5594	5595	29119	1026	324	51176	369	842	207	208	3845	4616	6654	8312	8313	3265	572	10912	1950	2885	3611	2247	2246	578	2002	8503	51426	1956	5295	5296	7157	5894	1495	2263	2064	5290	2261	5291	5170	2260	581	5293	5728	2932	1643	10000	6655	6932	5604	6934	5605	1647
Hematopoietic stem cell differentiation%WikiPathways_20220410%WP2849%Homo sapiens	http://www.wikipathways.org/instance/WP2849_r117150	90485	406942	4254	4773	2353	3562	2624	2623	399	3553	91	3674	4005	4601	4602	3757	4261	3690	4582	4066	100506403	7852	23650	8780	7173	79366	3569	3567	2313	51176	2993	2354	4851	10661	4778	7409	7068	28	7148	1440	2056	23541	1437	1435	80342	55502	6688	406915	406919	3071	407006	406995	100422842	406950	3552	5292	861	863	3663	6776	10320	947	2815
SARS-CoV-2 and COVID-19 pathway%WikiPathways_20220410%WP4846%Homo sapiens	http://www.wikipathways.org/instance/WP4846_r120585	1514	51284	5045	38	7113	340024	59272	8829	949	56649
Development of pulmonary dendritic cells and macrophage subsets%WikiPathways_20220410%WP3892%Homo sapiens	http://www.wikipathways.org/instance/WP3892_r120069	3662	6774	3398	3394	7173	1437	860	1435	2323	6688	10320	55509	6925
Glial cell differentiation%WikiPathways_20220410%WP2276%Homo sapiens	http://www.wikipathways.org/instance/WP2276_r117054	4099	4155	5354	1267	11076	2596	406989	4478
MAPK signaling pathway%WikiPathways_20220410%WP382%Homo sapiens	http://www.wikipathways.org/instance/WP382_r119087	4296	11184	9064	4609	355	356	23162	8649	5154	5155	2317	2316	369	6237	27091	51776	27092	2318	929	8550	5159	5970	5971	100126325	5058	3552	3310	3551	5607	5608	3306	5609	3305	3304	100137049	3303	5600	5601	5602	5603	5604	5605	5606	7124	4772	4893	2353	59283	59285	59284	5062	3315	25780	3554	3312	3553	4763	8569	836	7132	5871	57551	10746	1147	120892	1386	4775	4790	5880	4791	5881	9448	2254	2253	2252	2251	2250	2249	2248	2005	1950	2247	1399	2246	1398	2002	6722	22808	51347	5879	1956	26291	5530	7157	5894	5532	2264	2263	2261	2260	9693	115727	23118	1844	1843	2259	2258	2257	2256	2255	8912	8913	627	1849	8911	1848	1846	1845	6197	9344	7043	7046	7048	27006	7040	100506012	7042	8491	1852	994	1850	5533	11221	998	5534	5535	5536	5778	1616	4208	22800	7850	6885	9479	3925	55970	255189	4214	4216	408	4217	8817	409	26281	7186	7189	5321	6654	3265	23542	84867	283748	773	774	4908	775	4909	776	777	778	779	8822	8823	10235	51701	9254	6300	9252	4914	781	4915	782	783	784	785	786	10000	5566	6655	5567	6416	5568	7867	10125	1649	10369	1647	10368	5580	5582	3164	9261	9020	673	6788	5578	8605	6789	10454	4803	5594	5595	8986	5598	93589	80824	3727	5906	51295	5908	2872	4137	207	208	3845	3725	9965	7786	100616122	8074	2768	2885	1432	5599	4149	5494	5495	9175	123745	1326	100500808	55799	468	8517	5921	5801	5922	5923	5924
Lipid particles composition%WikiPathways_20220410%WP3601%Homo sapiens	http://www.wikipathways.org/instance/WP3601_r117687	102465534	3949	345	335	4023	336	348	338	3931	1071
Benzo(a)pyrene metabolism%WikiPathways_20220410%WP696%Homo sapiens	http://www.wikipathways.org/instance/WP696_r106311	1646	10327	1645	1545	1576	8644	1543	2052	1109
IL-18 signaling pathway%WikiPathways_20220410%WP4754%Homo sapiens	http://www.wikipathways.org/instance/WP4754_r115147	6351	8772	9069	6352	3881	4050	596	355	356	598	10418	6348	6347	6900	4843	3757	6362	6364	6363	16	4982	6004	24146	9076	4615	8431	23	7221	10194	6257	83931	379	1112	57521	30009	3654	4624	5834	730249	4625	26093	32	3659	5295	35	6385	7114	5970	81618	1374	3551	382	102465438	383	142	5728	5609	2335	1365	23395	1364	3664	54822	5601	5966	948	4878	4879	7365	58191	7124	7127	8698	2353	274	3559	5619	3315	1499	3553	84364	3674	1938	836	2904	7913	7132	100313781	58	10062	59	5993	10063	353376	3569	57679	1147	841	27178	9308	7128	7920	5743	10068	2917	4776	10500	4790	4791	4792	137964	7941	4794	5763	1281	84818	84939	84823	2921	2920	3458	3578	1278	51341	3576	1277	51222	975	7018	4666	7157	8125	4322	3596	2023	80328	3593	1051	55272	8480	22821	2932	51230	860	10848	27035	3586	4312	4313	4314	7702	9208	4317	4318	6198	100500837	29781	8809	79931	83752	1059	56257	3234	4323	7832	4688	637	5778	4205	6869	8807	8941	6641	102466223	6885	338442	1071	55294	7052	3925	2035	55858	5546	3801	55738	7189	5562	64332	3383	23787	8153	7185	890	770	650	1994	26012	26133	80149	3257	55625	3932	7076	9133	7078	9497	8600	8840	8720	8841	1891	9370	102466806	3033	9374	653361	2059	669	10365	8837	5580	5585	4254	3164	9021	3162	2623	26353	6667	5335	5578	5579	5337	3831	10452	51604	9399	84070	5594	8985	5595	9031	682	5905	83549	321	1420	567	51299	6559	83541	54205	80031	3606	3725	8870	8078	7422	6696	3068	23623	330	572	2523	1674	6205	341359	11096	6346	581	55311	5806	1447	4717	56886	2896	100500808	467	5803
Mitochondrial long chain fatty acid beta-oxidation%WikiPathways_20220410%WP368%Homo sapiens	http://www.wikipathways.org/instance/WP368_r117795	2180	33	34	6342	35	37	1374	3033	3030	2182	2181	80221	1962	1632	1376	788	55825
IL-4 signaling pathway%WikiPathways_20220410%WP395%Homo sapiens	http://www.wikipathways.org/instance/WP395_r120704	8651	5781	6198	2353	2033	3561	9021	100302237	2625	3716	3717	3718	5777	3635	7297	8660	5594	5595	4783	2242	2316	1147	3566	3565	1386	207	4790	9046	4792	6772	6654	6774	572	332	2885	1432	2002	5295	5296	5970	6464	9655	3551	1051	5290	1050	5293	3269	6777	5600	867	6776	6778	9846	3667
PtdIns(4,5)P2 in cytokinesis pathway%WikiPathways_20220410%WP5199%Homo sapiens	http://www.wikipathways.org/instance/WP5199_r122288	387	7430	29127	60312	11021	54443	5962	4478	4633	4735	9493
Osteoblast differentiation and related diseases%WikiPathways_20220410%WP4787%Homo sapiens	http://www.wikipathways.org/instance/WP4787_r118872	100616500	390992	101929777	3516	146850	54361	4851	4853	4854	4855	8817	5286	5287	6772	5288	5289	650	51384	652	55502	657	7976	7855	658	659	8321	7473	5294	8322	7472	5295	4086	7475	5296	7474	8325	7477	6300	4089	6662	8326	7476	8323	7479	8324	7478	5290	5291	7471	5293	3549	5600	5601	11211	5602	5603	2737	2736	5727	5580	7484	7483	5581	5582	5583	5584	5587	4090	7480	4093	7482	7481	1499	80326	5578	5579	3714	5591	5594	5595	30849	5596	5597	5598	23533	5590	54567	23493	5588	4654	5468	28514	2254	2253	2252	2251	2250	6608	2249	2248	2247	2246	1432	23462	5599	8503	4040	4041	89780	2264	2263	182	2261	2260	860	2535	81029	2255	54626	10683
miRNA regulation of prostate cancer signaling pathways%WikiPathways_20220410%WP3981%Homo sapiens	http://www.wikipathways.org/instance/WP3981_r108114	406981	406983	100616143	407033	595	596	354	1499	693174	2308	100500913	100423038	5154	5594	90993	406899	100422905	1027	367	1026	1387	842	2475	442905	3845	406883	693188	4790	406884	4792	6654	100500850	100616487	23228	4193	572	84901	400931	2885	5159	100422883	407049	7157	100422921	5894	574031	5290	574032	574033	100302167	2932	10000	8517	6932	100500844	5604	100616318	5605	100422882
PI3K/AKT/mTOR - vitamin D3 signaling%WikiPathways_20220410%WP4141%Homo sapiens	http://www.wikipathways.org/instance/WP4141_r122432	5210	6256	7421	5563	5970	7248	3101	3122	1591	5290	3592	5160	2932	4609	3939	941	2475	942	3586	207	7249	6515
Apoptosis%WikiPathways_20220410%WP254%Homo sapiens	http://www.wikipathways.org/instance/WP254_r118382	8772	7124	3002	7161	3481	3480	4170	27242	10018	596	355	4609	3479	598	356	599	834	4049	317	637	835	836	837	56616	839	7132	7133	5551	8743	1029	1147	840	841	842	843	207	8737	4214	329	54205	8738	8739	3725	7187	9169	7186	8795	4790	4792	100422832	3660	4793	5366	3661	4794	3662	7185	4193	572	330	331	332	1677	1676	578	8626	3659	5295	3070	5970	7157	3551	102465836	581	27113	665	666	3663	3664	8517	3665	6416	5602	8718	8837	8717
Gastrin signaling pathway%WikiPathways_20220410%WP4659%Homo sapiens	http://www.wikipathways.org/instance/WP4659_r116555	6198	4296	5781	25865	6194	100271849	595	4609	598	998	8649	999	2309	2308	4208	1978	4209	9076	5829	887	408	409	64283	6654	6774	3265	6093	650	3815	1994	1113	6925	5295	5296	5054	5055	5970	5058	3551	5290	10524	387	388	302	5566	5601	3667	5604	5580	5581	5583	6550	5587	1385	2353	7082	3717	3558	1499	29984	51564	6667	5335	5578	6548	836	5594	5595	9314	1029	1027	960	1147	1026	2475	1386	7525	5588	5468	207	5743	329	3688	5747	6714	3845	3725	9564	4790	4792	7422	3067	330	572	332	2885	1432	1398	2520	3576	2002	5599	8503	1958	5879	1956	7032	6464	5894	182	2932	2776	2534	4316
ATM signaling pathway%WikiPathways_20220410%WP2516%Homo sapiens	http://www.wikipathways.org/instance/WP2516_r116808	4194	25	4792	5883	1385	2177	7161	472	4193	891	672	1017	993	995	3014	55367	898	1111	835	637	11200	10111	4361	8243	9656	7158	7157	4683	9874	8120	1026	983	1386	8517	8737	5601	5888	8738	1647	3725
Quercetin and Nf-kB / AP-1 induced apoptosis%WikiPathways_20220410%WP2435%Homo sapiens	http://www.wikipathways.org/instance/WP2435_r120750	4790	4097	4780	4792	7422	2353	3551	4312	7975	5743	4512	4842	8309	3725	1548	9817
Hedgehog signaling pathway%WikiPathways_20220410%WP47%Homo sapiens	http://www.wikipathways.org/instance/WP47_r120579	374654	10284	8643	27148	25942	3549	2735	6608	156	51684	6469	406	50846	2737	2736	5727
Interactions between LOXL4 and oxidative stress pathway%WikiPathways_20220410%WP3670%Homo sapiens	http://www.wikipathways.org/instance/WP3670_r117829	84171	100616237	4780	11140	5310	2252	23411	7040	102465429	1280	100302213	780	3490	650	6839	51295	2335	54536	1728	308	4899
22q11.2 copy number variation syndrome%WikiPathways_20220410%WP4657%Homo sapiens	http://www.wikipathways.org/instance/WP4657_r120007	9342	9464	8131	596	2303	80764	6469	998	5413	8646	102724151	9978	10892	128989	9993	7450	23617	5430	1592	7290	9076	150209	1104	23176	54487	8659	406	128977	6517	102465490	5308	6097	8036	9127	29801	25842	2296	1482	64976	84861	84222	388849	7353	5297	8841	421	1365	55752	8318	60385	7625	6899	56603	10641	3280	91179	8452	7122	4099	8216	8854	57142	25787	25786	101929738	2746	3837	100302197	1013	29102	7514	6545	642643	10298	150197	1813	3170	101928891	8220	100616414	5077	59	6720	100500860	3053	5071	79680	5905	5500	5347	3842	8218	113691	10587	5625	5901	5902	284361	2637	8479	100616400	8359	6576	2253	9681	23468	1312	85359	1399	51586	6722	6721	70	2928	4942	340665	1956	65078	7157	5894	9611	2263	400891	2260	2812	2811	54584	27037	2255	2815	5649	2814
Cytosolic DNA-sensing pathway%WikiPathways_20220410%WP4655%Homo sapiens	http://www.wikipathways.org/instance/WP4655_r105163	8772	6351	6352	3442	29108	3441	3440	9140	51082	3439	3553	115004	834	57506	51728	9474	101060521	3452	3451	10623	3449	100500827	3569	3448	29110	3447	1147	3446	3445	841	3444	171568	3443	1540	843	8737	90865	11277	11035	10622	3606	10621	9641	4790	5440	5441	4792	9447	4793	3661	23586	9560	388372	79671	3456	5434	84265	81030	5435	55703	9636	5437	11128	5970	9533	340061	3551	661	103	54941	8517	3665	55718	3627	7706	8717
Glycosaminoglycan degradation%WikiPathways_20220410%WP4815%Homo sapiens	http://www.wikipathways.org/instance/WP4815_r110276	2990	23553	3373	8692	3074	3073	10855	2799	3425	138050	411	2588	2720	3423	60495	6448	4669
7-oxo-C and 7-beta-HC pathways%WikiPathways_20220410%WP5064%Homo sapiens	http://www.wikipathways.org/instance/WP5064_r120384	1581	2053	23600	570	10998	11001	4864	1717	8309	10577	3291	3290	6342	641372	641371	134526	100616211	26027	1593	23597	10965	122970	10682	55856	11332	284486	1628	10005
COVID-19 adverse outcome pathway%WikiPathways_20220410%WP4891%Homo sapiens	http://www.wikipathways.org/instance/WP4891_r120510	7124	7113	1440	3574	183	59272	3559	3558	3569	3576	3553	3586	6348	6347	3627
Nanomaterial-induced inflammasome activation%WikiPathways_20220410%WP3890%Homo sapiens	http://www.wikipathways.org/instance/WP3890_r116457	7099	4790	3553	27035	834	29108	1508
Integrated cancer pathway%WikiPathways_20220410%WP1971%Homo sapiens	http://www.wikipathways.org/instance/WP1971_r117762	100422832	6772	100379661	472	571	4193	1019	10811	572	672	3716	1017	596	993	4609	994	1111	836	11200	10111	4361	5451	4087	4088	7157	1030	580	581	5728	1027	641	466	1026	27113	983	841	842	545	4312	5347	207	4436	4217	1869	5925	2956
NRP1-triggered signaling pathways in pancreatic cancer %WikiPathways_20220410%WP5144%Homo sapiens	http://www.wikipathways.org/instance/WP5144_r120537	3082	7043	7046	7048	10371	7049	7040	7042	6591	1017	5594	5595	406933	1106	1105	1027	207	208	5747	6714	9564	5361	5362	4790	100422995	4791	7422	4233	1950	1278	1277	898	2321	5879	8829	1956	4087	91584	9134	4088	3791	4089	5970	5971	1490	55630	2931	1003	10000	4313	5966	6615	5604	4318	5605
Prion disease pathway%WikiPathways_20220410%WP3995%Homo sapiens	http://www.wikipathways.org/instance/WP3995_r119304	4790	100422995	6256	9126	6774	3662	1385	2033	100302237	7184	100500914	6908	10538	596	2002	6688	836	4208	1879	2923	100506742	5594	5595	5452	5079	5993	4684	2260	1106	2534	53335	5885	5621	100500842	10664	5747	3309
Hfe effect on hepcidin production%WikiPathways_20220410%WP3924%Homo sapiens	http://www.wikipathways.org/instance/WP3924_r96137	148738	654	164656	57817	3397	3077	4092
TGF-beta receptor signaling in skeletal dysplasias%WikiPathways_20220410%WP4816%Homo sapiens	http://www.wikipathways.org/instance/WP4816_r116440	102465524	7044	4052	7046	4054	7048	7124	7049	2353	2033	4090	7040	4091	100302237	4092	4093	3716	1499	8928	407028	7057	5595	3694	7050	2280	51176	1387	10468	23090	3725	4790	25805	6696	6498	6497	6772	100505984	6774	3265	9241	10637	652	3458	1950	81794	2200	9719	3976	9839	4086	5054	4087	4088	4089	2022	7471	9372	7030	860	3624	864	5601
Activation of Vitamin K-dependent proteins%WikiPathways_20220410%WP5186%Homo sapiens	http://www.wikipathways.org/instance/WP5186_r122121	2677	2159	2158	2147	2155	8858	5624	1728	5627
Biotin metabolism, including IEMs%WikiPathways_20220410%WP5031%Homo sapiens	http://www.wikipathways.org/instance/WP5031_r119099	64087	5096	686	5091	56922	3141	31	32	5095
Amino acid conjugation of benzoic acid%WikiPathways_20220410%WP521%Homo sapiens	http://www.wikipathways.org/instance/WP521_r111034	10249	219970	55902	92292	100287413
Leukocyte-intrinsic Hippo pathway functions%WikiPathways_20220410%WP4542%Homo sapiens	http://www.wikipathways.org/instance/WP4542_r120673	7004	7003	3683	7005	83706	1236	1432	930	6788	83593	4303	90417	10397	81671	639	10971	6901	2309	5879	10413	2308	9113	8463	4485	4023	5872	23012	26524	100132074	406991	55233	5906	387	2533	60485	50943
Network map of SARS-CoV-2 signaling pathway%WikiPathways_20220410%WP5115%Homo sapiens	http://www.wikipathways.org/instance/WP5115_r120811	6351	6352	6355	6356	350	6348	6347	914	57506	10410	8408	916	917	6241	8542	919	6364	3091	6366	6367	64601	100302143	84433	920	6359	6237	925	926	4615	10666	929	6372	6374	7226	3661	8554	1235	1234	57521	81631	7216	3654	6009	814	4086	5054	6387	9776	3552	22861	59272	1369	3426	2335	84335	3543	27072	100313843	3429	708	9540	58191	7124	2353	4090	23367	116844	55240	114548	3434	3312	3553	3675	105369230	55922	836	715	716	10850	838	5196	100313781	5199	6289	6288	2243	3574	3569	29110	3567	841	842	3565	2475	2919	5743	4775	60	55937	4791	10394	59067	23586	2921	2920	3579	3458	2247	3578	3456	3577	731	3576	2244	7018	55823	71	3699	1958	5879	10038	9332	3596	1294	1051	183	3592	1843	10964	2811	983	3586	629	2934	7048	3486	3123	64798	3122	3240	196	6194	1974	2266	637	65082	5777	11345	8807	1978	10379	1977	7850	83737	7173	11119	3127	3929	1509	1508	7187	7186	7189	6772	891	1514	84985	6403	51028	3932	50616	9133	64223	3273	54541	4914	1401	1522	54663	51156	4599	3700	3045	3043	3716	3717	3959	8743	3726	3603	684	4939	5588	5104	207	90865	10344	3606	3725	3605	64135	8631	332	213	335	336	5599	7535	4283	64386	6346	3075	2537	341	2534	347	8517	10563	51512	57617	8519	3627
Cholesterol metabolism with Bloch and Kandutsch-Russell pathways%WikiPathways_20220410%WP4718%Homo sapiens	http://www.wikipathways.org/instance/WP4718_r119764	9023	8435	4597	2194	10858	2224	3158	1595	3157	2222	6721	1718	6646	1717	54898	3930	6307	6309	10654	9619	2180	50814	7376	9453	10062	9415	6720	39	4047	6785	3992	19	3156	1593	2182	2181	10965	29116	100302263	3422	83401	10682	51478	4598	6713	7108	60481	6319
Mammary gland development pathway - Pregnancy and lactation (Stage 3 of 4)%WikiPathways_20220410%WP2817%Homo sapiens	http://www.wikipathways.org/instance/WP2817_r102410	139728	5241	8792	102466730	23508	2099	51083	5618	595	3717	4609	598	2908	9914	857	2706	1956	5617	1977	5770	8600	2001	2100	2066	7170	2065	2064	7392	1051	1050	1447	1147	7528
Heroin metabolism%WikiPathways_20220410%WP2645%Homo sapiens	http://www.wikipathways.org/instance/WP2645_r95179	1066	8824	590
Major receptors targeted by epinephrine and norepinephrine%WikiPathways_20220410%WP4589%Homo sapiens	http://www.wikipathways.org/instance/WP4589_r119266	150	152	153	154	111	112	146	113	114	115	107	108	109	55811	196883
Fragile X syndrome%WikiPathways_20220410%WP4549%Homo sapiens	http://www.wikipathways.org/instance/WP4549_r119333	9463	5781	6198	9743	64798	351	1973	1213	1212	1211	3751	4204	1979	2549	1977	18	2561	2043	1742	2554	1981	51256	369	107080638	8536	5825	5163	8831	9524	693224	6654	6895	116986	2571	23426	84867	2566	57521	2563	6009	1915	814	815	1759	816	6529	9894	348980	64223	5573	1374	9495	5291	5728	4915	3708	84335	2332	5566	10243	5604	5605	23405	4131	7248	1385	26999	673	58512	5335	4763	5578	8569	2904	2903	27161	2902	7915	9675	5594	6566	160	163	2911	1029	1268	1785	5909	2475	207	7249	8218	2915	6714	3845	6455	2891	2890	3218	2885	5530	6464	100847012	9456	5894	5499	1175	1173	23236	23237	23191	2534	224	80852	6457	627	5526	1605	4318	3746	1845	54869	50944
Rett syndrome causing genes%WikiPathways_20220410%WP4312%Homo sapiens	http://www.wikipathways.org/instance/WP4312_r119230	6595	8892	6792	6594	6597	8295	222183	673	6907	27443	4204	2904	10014	2903	4208	6323	3097	2556	2874	51412	56949	3766	1108	2290	9001	9568	8831	6334	23221	23224	3065	3064	3615	1398	2563	85358	6326	55869	79718	6925	9014	8243	9612	100847012	9611	23314	2775	6812	10765
Vitamin D metabolism%WikiPathways_20220410%WP1531%Homo sapiens	http://www.wikipathways.org/instance/WP1531_r118354	6256	7421	5741	6257	1594	1593	1717	1591	120227	2638
Biosynthesis and regeneration of tetrahydrobiopterin and catabolism of phenylalanine%WikiPathways_20220410%WP4156%Homo sapiens	http://www.wikipathways.org/instance/WP4156_r121756	5805	2643
Nucleotide-binding oligomerization domain (NOD) pathway%WikiPathways_20220410%WP1433%Homo sapiens	http://www.wikipathways.org/instance/WP1433_r117810	50506	10392	9744	4671	4792	9447	4210	3320	29108	114548	10910	331	147945	3553	834	8767	639	5879	64170	838	91662	22900	14	5970	58484	64127	3551	22861	338322	199713	1147	840	841	55655	842	51079	8517	84674	10980	3606	55914
Mammary gland development pathway - Involution (Stage 4 of 4)%WikiPathways_20220410%WP2815%Homo sapiens	http://www.wikipathways.org/instance/WP2815_r102408	1116	4609	7157	6774	999	3572	9021	1869	4318	581
Complement and coagulation cascades%WikiPathways_20220410%WP558%Homo sapiens	http://www.wikipathways.org/instance/WP558_r119232	5340	5265	4179	5345	2155	2153	2152	1380	2149	1213	1378	2147	710	712	713	714	715	716	717	3998	718	719	7450	7056	2165	3053	2161	1191	10747	2159	2158	2157	721	5104	5624	728	5627	729	102465508	1361	1675	3818	730	2244	733	735	7035	5054	3075	462	3426	3827	623	5327	5328	5329	629	5648	1604
exRNA mechanism of action and biogenesis%WikiPathways_20220410%WP2805%Homo sapiens	http://www.wikipathways.org/instance/WP2805_r106523	23405	100302197	57510	100500860	29102	54487	90459	27161
IL-1 signaling pathway%WikiPathways_20220410%WP195%Homo sapiens	http://www.wikipathways.org/instance/WP195_r120702	102465249	5781	9261	9020	3316	54472	3556	3554	3553	5335	6347	10454	100313781	5594	7334	5595	6885	7335	5590	10746	51295	1147	51135	1386	207	4214	4215	4615	3725	7189	4790	4792	4793	57161	57162	1432	5599	3654	3656	5295	5296	5970	3552	3551	257397	23118	5608	5609	8517	5601	6416	8878	5966	5604	11213	5605	5606
Initiation of transcription and translation elongation at the HIV-1 LTR%WikiPathways_20220410%WP3414%Homo sapiens	http://www.wikipathways.org/instance/WP3414_r106735	4790	4792	100422910	4772	4773	2033	3066	3065	25920	100302237	6829	10614	51564	6667	5533	9759	55869	5534	5535	100126332	7936	10014	6827	5530	5970	9734	5532	8841	100616250	100302242	1025	1387	51497	4775	7469	4776	904
Airway smooth muscle cell contraction%WikiPathways_20220410%WP4962%Homo sapiens	http://www.wikipathways.org/instance/WP4962_r122013	9475	3596	23236	6093	6261	94274	154	387	2776	2664	952	5500	4632	801	3710	805	4638
Robo4 and VEGF signaling pathways crosstalk%WikiPathways_20220410%WP3943%Homo sapiens	http://www.wikipathways.org/instance/WP3943_r117818	9353	3791	7422	54538	5879	6714
Hypoxia-mediated EMT and stemness%WikiPathways_20220410%WP2943%Homo sapiens	http://www.wikipathways.org/instance/WP2943_r117758	23405	6935
Fatty acid transporters%WikiPathways_20220410%WP5061%Homo sapiens	http://www.wikipathways.org/instance/WP5061_r115541	2180	2173	2172	23205	2171	2182	81616	23305	2170	2181	646480	1622	10999	2169	2168	2167	948	51703
Roles of ceramides in the development of insulin resistance%WikiPathways_20220410%WP5181%Homo sapiens	http://www.wikipathways.org/instance/WP5181_r122326	2180	7132	2081	5295	8660	6198	7124	3651	389692	7185	5590	55512	53632	1375	5599	3630	5610	207	3643	6517	3667	5515	948
miRNA targets in ECM and membrane receptors%WikiPathways_20220410%WP2911%Homo sapiens	http://www.wikipathways.org/instance/WP2911_r120808	50509	407014	406984	406983	693124	406985	100505984	7148	407030	407031	554210	1284	1282	407034	1281	407032	407033	100500837	3913	3915	1278	3910	693174	693130	6383	22801	7057	7058	3693	406933	3694	3672	1293	1292	407002	1291	1290	442892	2335	1289	100500863	406901	406949
Cholesterol synthesis disorders%WikiPathways_20220410%WP5193%Homo sapiens	http://www.wikipathways.org/instance/WP5193_r122440	4597	4047	3156	3284	2224	3422	2222	3157	1595	10682	4598	6713	1718	1717	3930	6307	10654	6309
Hijack of ubiquitination by SARS-CoV-2%WikiPathways_20220410%WP4860%Homo sapiens	http://www.wikipathways.org/instance/WP4860_r120599	8453	8883	79699	9039	865	6921	9978	6923
Ciliopathies%WikiPathways_20220410%WP4803%Homo sapiens	http://www.wikipathways.org/instance/WP4803_r110008	7287	7840	9742	5147	23322	221322	1063	23568	27241	112	51364	201163	83479	755	388389	79659	51524	345895	115948	54919	374654	5310	5311	122481	261734	64446	27019	23059	202018	95681	55172	55212	51098	27130	10309	83861	28981	51134	84314	403	55857	54768	388939	51259	54806	345643	26160	79809	65250	9364	22858	92002	4750	4751	157657	29922	114327	102465429	220136	92482	83538	63917	124401	84984	84100	5314	8701	55624	4867	94137	9657	91147	132884	9094	23432	282809	79140	167691	200894	161582	57096	27077	55112	63929	56683	80776	10806	26146	92749	4117	57539	51715	2737	1406	2736	1768	129880	22954	89891	219844	93233	6674	9786	11020	55081	23247	57545	10733	1259	1258	2622	55764	123016	51684	139212	10210	79738	30849	112752	26005	2121	166379	55130	23093	56623	79600	51057	26123	83544	10464	55812	89765	79848	23090	284086	91754	200728	57560	25886	221421	374407	22897	8195	6608	203286	85478	123872	168507	347736	84662	84140	65062	80184	255758	57728	51626	153241	7275	25814	9851	132320	23639	6102	6101	9731	146057	8481	79583	582	55036	583	54585	585	27031	27152	51473	146845	79867	7546	4952	8239	352909	84131	54903
Neuroinflammation%WikiPathways_20220410%WP4919%Homo sapiens	http://www.wikipathways.org/instance/WP4919_r111814	7099	4792	5970	2353	1147	1432	2475	5599	4512	4513	4843	51008	3725
Gene regulatory network modelling somitogenesis %WikiPathways_20220410%WP2854%Homo sapiens	http://www.wikipathways.org/instance/WP2854_r106431	3280	145873	89780	134701	84667	4851	28514	2253	6911	2043	3955
Glyoxylate metabolism%WikiPathways_20220410%WP5166%Homo sapiens	http://www.wikipathways.org/instance/WP5166_r122169	5827	54363	189	1610	58510	3939	9380	8659	112817	2806	10861
Codeine and morphine metabolism%WikiPathways_20220410%WP1604%Homo sapiens	http://www.wikipathways.org/instance/WP1604_r118374	7363	7364	5243	1558	1576	1565	54578	54600	1244	54576	54575	8714	54659	54658	10599
mRNA vaccine activation of dendritic cell and induction of IFN-1%WikiPathways_20220410%WP5187%Homo sapiens	http://www.wikipathways.org/instance/WP5187_r122433	7098	8792	51284	64135	3661	51311	3665	23586	3140	57506
Soluble ACE2-mediated cell entry of SARS-CoV-2%WikiPathways_20220410%WP5076%Homo sapiens	http://www.wikipathways.org/instance/WP5076_r118892	553	59272	6868	185
Renin-angiotensin-aldosterone system (RAAS)%WikiPathways_20220410%WP4756%Homo sapiens	http://www.wikipathways.org/instance/WP4756_r120634	808	9586	6770	1583	1385	3284	3283	1215	1511	810	3710	814	815	816	817	1636	818	91860	51806	5330	90993	163688	64764	5972	183	185	57172	186	57118	1589	2776	3708	466	3709	1388	1585	468	1386	148327	84699	801	8536	10488	805
Irinotecan pathway%WikiPathways_20220410%WP229%Homo sapiens	http://www.wikipathways.org/instance/WP229_r116612	4363	1066	590	1577	1576	54600	1244	54575	8824	9429	54658	4864	10599
Sulindac metabolic pathway%WikiPathways_20220410%WP2542%Homo sapiens	http://www.wikipathways.org/instance/WP2542_r117834	22921	4482	1545	1544	253827
Direct reversal repair%WikiPathways_20220410%WP4931%Homo sapiens	http://www.wikipathways.org/instance/WP4931_r117699	121642	4255	221120
Corticotropin-releasing hormone signaling pathway%WikiPathways_20220410%WP2355%Homo sapiens	http://www.wikipathways.org/instance/WP2355_r120664	5580	5584	2353	1583	1385	2870	3320	3164	7040	3284	3283	3558	673	596	157	1499	4929	2784	2783	6667	5335	5578	5336	5579	836	6822	10499	10411	4846	3713	7099	2081	5594	5595	8061	1395	1394	1393	1392	3726	3727	3848	3728	1589	5908	2355	842	2354	1584	5588	207	4217	408	5747	409	3606	4790	6770	4792	5563	5443	2771	2770	7020	2767	1432	3576	2002	5599	10155	815	104909134	31	6925	100506742	5970	5894	2782	2781	9095	142	2778	2932	387	2776	2775	2697	8912	3861	10681	5601	5604	1889
T cell receptor and co-stimulatory signaling%WikiPathways_20220410%WP2583%Homo sapiens	http://www.wikipathways.org/instance/WP2583_r117181	5163	4790	4792	4773	3558	1452	5335	7535	5578	5777	1859	3932	5133	5530	8445	1493	5728	2932	2931	2534	940	207	801	5921	10125	925	805	926	3702
Burn wound healing%WikiPathways_20220410%WP5055%Homo sapiens	http://www.wikipathways.org/instance/WP5055_r120278	3082	7043	654434	7040	7042	6591	596	871	2304	6347	916	102466864	7852	125113	2162	407024	3371	407021	2312	6876	4615	7100	64332	8796	8038	3383	1634	57124	259	2200	5159	7077	7076	4088	3791	6387	440823	100124700	6423	3552	79148	2335	51311	3146	7503	43	50507	9547	7124	6277	101929970	3440	100616263	23643	1139	51284	60674	3553	5216	406937	100463486	836	10333	7099	7098	58	9314	57152	64127	6280	7097	7096	6282	3569	3600	1265	2919	6678	207	7128	284004	79727	10468	4790	7422	4792	10392	2006	3579	1950	1278	3456	3576	1277	406913	89832	3853	7431	7157	4322	2264	23476	2263	2261	2260	3624	4312	4313	4314	54106	4318
S1P receptor signal transduction%WikiPathways_20220410%WP26%Homo sapiens	http://www.wikipathways.org/instance/WP26_r118660	5287	6610	2771	2770	29127	5330	5594	5331	5595	6300	5596	406974	5597	5598	23236	9294	2773	10000	427	207	8877	208	1903	1901	53637	56848
Common pathways underlying drug addiction%WikiPathways_20220410%WP2636%Homo sapiens	http://www.wikipathways.org/instance/WP2636_r116781	5582	1385	2892	2770	2891	2890	114	5578	71	5579	814	72	1815	815	2705	2903	1813	2902	1812	5594	5595	5894	5499	2911	2778	5906	5908	369	2893	107	5566	5500	801	5567	5501	5502	5568	60	2915	805	5604	5605
Photodynamic therapy-induced unfolded protein response%WikiPathways_20220410%WP3613%Homo sapiens	http://www.wikipathways.org/instance/WP3613_r106539	100422832	10130	7324	23645	7184	10018	57761	811	5611	51726	2081	7494	7453	9695	4780	22926	6783	4189	83939	9451	440	27113	467	468	100500842	4677	1649	3309	121506
Drug induction of bile acid pathway%WikiPathways_20220410%WP2289%Homo sapiens	http://www.wikipathways.org/instance/WP2289_r120498	9971	9970	5243	7421	6554	200931	1581	123264	570	1576	1244	8714	6822	8856	8647	10257	10599
PCSK9-mediated LDL receptor degradation%WikiPathways_20220410%WP2846%Homo sapiens	http://www.wikipathways.org/instance/WP2846_r116729	102465534	3949	255738
STING pathway in Kawasaki-like disease and COVID-19%WikiPathways_20220410%WP4961%Homo sapiens	http://www.wikipathways.org/instance/WP4961_r120610	9641	9103	4790	4792	5970	340061	3661	4794	3551	2152	114548	79792	79671	29110	1147	3708	3456	2212	3553	115004	8517	5966
Wnt signaling pathway and pluripotency%WikiPathways_20220410%WP399%Homo sapiens	http://www.wikipathways.org/instance/WP399_r119242	100616500	2033	101929777	85409	1855	595	4609	1454	1857	1856	102465534	102466740	6885	28227	54361	85407	1500	79923	10023	8312	5048	8313	51384	894	29127	896	7976	7855	51701	7473	8321	7472	8322	7475	7474	8325	7477	7476	8326	8323	333926	8324	7471	387	10009	3949	1488	1487	6416	5601	11211	6932	6657	5602	5328	6934	7484	5580	5460	5581	5582	5583	5584	5587	102800317	7480	100302237	7482	7481	83439	1499	80326	2103	5578	5579	4800	26190	8061	5590	960	324	51176	1387	120892	5467	5588	3725	5520	5521	5519	27022	5515	5516	5518	4040	89780	4041	7157	2932	2535	81029	5522	5523	5524	4316	5527	5529
Neuroinflammation and glutamatergic signaling%WikiPathways_20220410%WP5083%Homo sapiens	http://www.wikipathways.org/instance/WP5083_r120385	6472	7043	102466733	7046	7048	92745	6511	7049	2670	7040	7042	6470	6509	596	1610	114	3479	3597	4049	4842	1738	6506	1737	6505	6507	7850	102466223	56262	1072	56301	6513	801	3643	6515	805	54407	7188	6772	6774	5160	57084	27185	26012	814	10991	815	816	817	818	4087	5330	4088	5331	4089	5332	3552	102465836	10645	5566	6778	5723	6536	3667	80131	5582	7124	1385	2353	9021	4092	63826	2900	3716	27165	2744	3554	3553	54795	5578	2906	5579	2905	2904	2903	2902	4803	2901	7132	7133	5594	5595	3572	3570	1270	57030	2911	3569	116443	3566	2752	3565	116444	5500	207	2918	5501	2917	2915	2914	84230	2912	4790	4791	23507	2892	2891	2890	3460	29968	55144	3459	3458	2247	2805	3976	5499	3596	26227	3593	3592	23236	23237	81539	2899	2898	2897	3588	3587	2893	3586	107	84254	109	627
Metabolism of tetrahydrocannabinol (THC)%WikiPathways_20220410%WP4174%Homo sapiens	http://www.wikipathways.org/instance/WP4174_r117157	1576	1559
Felbamate metabolism%WikiPathways_20220410%WP2816%Homo sapiens	http://www.wikipathways.org/instance/WP2816_r117724	1576	1571
Activation of NLRP3 inflammasome by SARS-CoV-2%WikiPathways_20220410%WP4876%Homo sapiens	http://www.wikipathways.org/instance/WP4876_r120600	7187	4790	5970	3553	29108	834	114548
RAS and bradykinin pathways in COVID-19%WikiPathways_20220410%WP4969%Homo sapiens	http://www.wikipathways.org/instance/WP4969_r120081	4790	7421	7124	6093	3816	3818	1576	710	3553	4842	4846	1636	5592	5054	5594	4881	5972	3552	1591	59272	183	2161	185	186	1369	3827	387	623	624
Model for regulation of MSMP expression in cancer cells and its proangiogenic role in ovarian tumors%WikiPathways_20220410%WP4397%Homo sapiens	http://www.wikipathways.org/instance/WP4397_r108140	729230	692094	10664
DNA damage response (only ATM dependent)%WikiPathways_20220410%WP710%Homo sapiens	http://www.wikipathways.org/instance/WP710_r116542	101929777	7040	7161	472	1855	595	10018	596	4609	356	998	638	2309	5934	1857	1856	102465534	102466740	6885	54361	4214	3643	4216	10023	197259	5163	25	5286	5287	5288	5289	8312	6654	3265	4193	51384	894	896	6648	5294	7473	7472	5295	7475	5296	7474	4088	7477	7476	4089	2064	5290	5291	7471	5293	5728	387	3949	27113	3146	10000	6655	5601	5602	6932	5328	3667	6934	4893	7480	7482	7481	83439	80326	1499	5594	30849	8061	23533	1029	1027	1026	324	51176	207	208	604	5106	847	3845	3725	4790	5880	4791	100422832	5881	5366	572	2885	578	5599	8503	5879	100129518	89780	6342	6464	7157	581	2932	81029	901	5527	5529	2538
Ethanol metabolism production of ROS by CYP2E1%WikiPathways_20220410%WP4269%Homo sapiens	http://www.wikipathways.org/instance/WP4269_r117715	4097	4780	5599	6667	5588	1571	7975	23764	5604	5605
Hippo-Yap signaling pathway%WikiPathways_20220410%WP4537%Homo sapiens	http://www.wikipathways.org/instance/WP4537_r103300	9113	8463	11184	7004	4771	4485	5871	9448	7003	11186	7005	23012	26524	8491	55249	23043	6788	60485	50488	10397	10971	6901	3627
Lidocaine metabolism%WikiPathways_20220410%WP2646%Homo sapiens	http://www.wikipathways.org/instance/WP2646_r106722	1544	1576
NAD metabolism, sirtuins and aging%WikiPathways_20220410%WP3630%Homo sapiens	http://www.wikipathways.org/instance/WP3630_r121716	6098	4790	3091	7019	5468	23410	23411	10135	2309	2308	142
IL-3 signaling pathway%WikiPathways_20220410%WP286%Homo sapiens	http://www.wikipathways.org/instance/WP286_r120663	5781	3563	2353	3562	7040	3716	596	3717	598	5777	3635	10971	5594	5595	4067	3055	3568	207	969	7529	6714	7409	3725	6850	6654	5169	6774	3265	572	2889	2885	1399	3576	1232	5599	1439	5295	5296	6464	5894	5293	2534	942	5566	6777	6776	867	9846	5604
Hereditary leiomyomatosis and renal cell carcinoma pathway%WikiPathways_20220410%WP4206%Homo sapiens	http://www.wikipathways.org/instance/WP4206_r119286	5162	5163	5571	3091	4780	8452	5562	4891	7422	7157	5564	5160	6194	5161	54583	3939	6513	31	32	9817
FABP4 in ovarian cancer%WikiPathways_20220410%WP4400%Homo sapiens	http://www.wikipathways.org/instance/WP4400_r108112	574413	2167
FOXP3 in COVID-19%WikiPathways_20220410%WP5063%Homo sapiens	http://www.wikipathways.org/instance/WP5063_r118833	6774	3572	3561	3560	3570	3559	3569	3558	940	941	942	3575	6777	6776	50943
Mesodermal commitment pathway%WikiPathways_20220410%WP2857%Homo sapiens	http://www.wikipathways.org/instance/WP2857_r118395	7044	406983	100616500	4211	131405	8091	101929777	595	85416	2303	27245	79776	51366	27244	90	154091	92	93	8646	8928	10413	9113	11190	6001	64321	57198	23576	3251	203228	115825	1466	84159	79923	6911	100423031	85363	56946	5308	8553	9760	8554	8312	8313	2296	9241	8030	79035	54892	10637	652	80304	655	657	7855	11166	659	643314	51701	11169	121536	6926	31	6925	7473	8322	4086	8320	4087	4088	5573	8325	4089	268	1488	79668	5566	6899	83881	6657	10124	84295	708	9421	5460	23528	7003	27324	4091	8450	23007	2625	3717	83439	57669	79977	10451	54799	442917	2627	442918	10973	8728	3170	55809	8463	4780	63035	406933	6169	9314	23499	3172	1789	51176	23373	688	3169	80312	7403	3720	29072	404220	5087	28514	26610	2132	2253	2131	5080	57045	3064	5915	23181	5916	442895	2005	58499	84667	55704	6722	10155	5515	343930	22943	89780	22823	9573	406911	5090	2260	29970	4838	494324	3624	7547	7546	6615
Serotonin receptor 4/6/7 and NR3C signaling%WikiPathways_20220410%WP734%Homo sapiens	http://www.wikipathways.org/instance/WP734_r117826	5594	5595	1385	3363	3362	9252	3360	9261	2778	5906	673	466	2005	2002	6722	2908	1958	5604	5605
Eicosanoid synthesis%WikiPathways_20220410%WP167%Homo sapiens	http://www.wikipathways.org/instance/WP167_r120547	8398	5320	4056	5321	5740	5322	80339	92086	102724197	4048	239	80142	728441	91227	9536	5730	240	241	1800	6916	2678	100137049	246	247	50640	5742	5743
Matrix metalloproteinases%WikiPathways_20220410%WP129%Homo sapiens	http://www.wikipathways.org/instance/WP129_r117774	7124	8510	4323	6942	4324	4325	10893	4326	4327	7077	7076	7079	64386	7078	64066	4320	4321	9313	4322	118856	682	79148	56547	4312	4313	4314	4316	4317	4318	4319
SCFA and skeletal muscle substrate metabolism%WikiPathways_20220410%WP4030%Homo sapiens	http://www.wikipathways.org/instance/WP4030_r93221	2867	2865	2641	5697	5467	6517
Hepatocyte growth factor receptor signaling%WikiPathways_20220410%WP313%Homo sapiens	http://www.wikipathways.org/instance/WP313_r118735	3082	5781	11184	4233	6654	6774	2353	3265	2889	2885	1399	1398	2002	1793	5599	2549	5594	5595	5058	5894	3672	2185	5290	5728	5829	5906	5908	5921	3688	6714	5747	5604	5605	3725
Glucocorticoid receptor pathway%WikiPathways_20220410%WP2880%Homo sapiens	http://www.wikipathways.org/instance/WP2880_r117734	9982	8454	5460	5142	6397	8972	7049	3320	102465803	6591	79056	121512	29103	2908	92737	6347	10252	84002	51129	5272	6364	7056	6286	5552	221079	56262	9792	2040	241	1028	80315	84951	54566	347902	1907	5743	7128	329	8856	3725	4616	8553	4791	6256	8436	81706	153218	330	57007	1831	27063	221393	55224	3895	5997	89795	1836	8507	4240	9970	5375	10602	10769	3589	10728	6337	7546	10560	387509	11057	11214
Glycine metabolism%WikiPathways_20220410%WP1495%Homo sapiens	http://www.wikipathways.org/instance/WP1495_r117738	6472	102466733	4524	6470
Neural crest differentiation%WikiPathways_20220410%WP2064%Homo sapiens	http://www.wikipathways.org/instance/WP2064_r117162	2670	6591	1855	3516	85416	8929	4609	999	10013	4602	2705	10014	1857	1856	9355	102466740	7291	79885	4851	4853	167826	6911	4854	1749	4855	64211	8312	8313	1000	652	83933	655	7976	9759	55869	1638	6925	4086	6660	6663	3670	6662	4487	4762	8841	7478	3397	7471	388	1005	1004	1488	429	4359	3280	9421	116448	127343	83439	1499	51564	4488	10215	5077	3211	388585	1302	54567	23493	2113	3688	2637	7021	4790	4791	4155	9965	7545	28514	2253	3066	8190	3065	5081	7020	1280	27022	2247	3975	89780	4286	5376	9734	2263	3198	2261	3196	2260	2932	283659	10683	6615
Fibrin complement receptor 3 signaling pathway%WikiPathways_20220410%WP4136%Homo sapiens	http://www.wikipathways.org/instance/WP4136_r120387	929	5340	4790	7189	114609	6850	7124	3661	3684	23643	148022	2921	3456	2244	2266	83593	6347	3654	4843	3656	7099	7098	100313781	5970	353376	2243	3551	3593	5290	3569	387	1147	3929	51135	7305	207	8517	868	5327	3689	5966	6714	4615	3627
Circadian rhythm genes%WikiPathways_20220410%WP3594%Homo sapiens	http://www.wikipathways.org/instance/WP3594_r117682	4297	6233	9500	22871	355	10419	1454	1453	121278	3751	10891	7316	4841	139135	4843	5936	102465532	15	1471	94233	23291	148523	3400	2673	84432	8553	6496	8792	100847042	2691	6928	10514	134	135	4862	7337	4987	3778	5054	8204	5971	5730	1374	9099	5728	1128	1364	5601	5602	8454	5187	102800317	1385	1141	1019	55366	85457	4887	1815	56339	1814	1813	1812	5078	10062	6720	4783	1392	1390	5629	6839	3569	114781	23373	5500	5501	10743	8473	112464	55269	4543	22809	4544	1958	100616408	4547	4669	9575	7153	90134	7157	9456	6500	23596	181	7150	9572	23239	2932	1960	8914	7166	2155	191	2033	3363	196	2146	56938	10499	1859	10135	7054	7298	9112	9475	5551	79365	405	406	1628	2837	6097	6770	5562	5563	6532	6096	6095	10911	8945	9915	57805	6421	594857	8841	3398	9370	7071	2063	83759	4914	4916	1644	1408	1407	50865	1406	5582	6550	129521	128674	100616387	5465	7080	1660	25942	100302237	4804	54551	551	1655	60675	3399	3952	5591	150094	5593	6440	8864	8863	23411	3727	687	79723	5468	3725	51738	3066	100616483	3065	3184	3062	3061	2767	23064	5599	9956	3192	5371	25819	9975	8403	7311	9611	5499	26224	220202	100	5927	463	2776	468	107	4159	9967	9607
Amplification and expansion of oncogenic pathways as metastatic traits%WikiPathways_20220410%WP3678%Homo sapiens	http://www.wikipathways.org/instance/WP3678_r117647	5294	7472	9595	7422	7412	7852	2034	182	3371	83439	51176	4851	7428	6932	10631	6714	6934
Tryptophan catabolism leading to NAD+ production%WikiPathways_20220410%WP4210%Homo sapiens	http://www.wikipathways.org/instance/WP4210_r95880	125061	8564	349565	8942	23475	23057	23498	55191	93100	64802	54981	27231	51166	3620	6999	10135
EGF/EGFR signaling pathway%WikiPathways_20220410%WP437%Homo sapiens	http://www.wikipathways.org/instance/WP437_r120689	6197	6196	4690	6198	9101	5781	5782	11184	10928	6195	9185	998	10253	5898	10254	5899	4205	7837	3635	4846	3636	1978	2308	4208	4605	4209	2549	5037	8027	7291	83737	1072	4738	3925	30011	4214	4215	4216	4734	1869	100505585	25	5287	6772	6654	6774	253260	3265	6093	29924	84867	815	1759	8826	5295	8440	5296	8202	5058	9138	2064	2185	9252	382	5170	2060	5728	5607	2059	2697	6777	6776	6655	5601	9922	6812	4513	5604	5605	10006	10401	9146	5580	6790	6311	5584	1385	2353	58513	3716	673	3717	10617	6667	10451	5335	5578	5337	5579	5338	5594	5111	7410	5596	9712	5598	160	163	5590	3727	5906	10746	2475	2354	207	54206	10188	5900	5868	6714	5747	3845	3725	7409	9047	9564	9046	50807	6456	23624	2887	2005	1950	2885	1432	1399	1398	2002	5599	5753	857	5359	4303	858	8867	5879	1956	6464	9610	5894	1175	1173	1445	51196	100500808	466	51079	6457	867	868	3985	5921	9846	5801
Epithelial to mesenchymal transition in colorectal cancer%WikiPathways_20220410%WP4239%Homo sapiens	http://www.wikipathways.org/instance/WP4239_r118997	9069	7043	7046	7048	100506658	64398	100616500	23562	101929777	7040	6591	7042	3516	2305	2303	2146	999	4324	137075	117581	10016	4209	3091	94234	8788	5310	9073	24146	7291	9071	9076	54361	149461	9074	9075	26285	4851	7448	4853	4854	4855	101928583	7189	6654	1000	3265	102465429	7182	51384	9080	7855	7976	9518	53842	8828	5317	5318	7473	8321	7472	8322	5295	11171	7475	5296	7991	4087	7474	6300	4088	92359	7477	8325	4089	7476	8326	5058	7479	8323	7478	8324	3398	3397	5290	5291	7471	5293	5608	2335	1366	1365	1364	10000	6655	5600	6416	11211	6935	5603	5604	5605	5606	58190	7484	7483	7122	7082	7480	7482	7481	1499	80326	114793	8726	3678	3714	51208	5594	5595	102465452	26524	5629	3728	54567	6678	207	49861	208	3845	28514	1286	1285	1284	1282	1832	100132463	2885	1432	80224	5599	8503	9839	4040	89780	4041	5010	7157	6464	5894	182	23512	2932	5928	81029	2535	1288	1287	4313	10683	8999	10686	56648	6615	56649	4318
BMP2-WNT4-FOXO1 pathway in primary endometrial stromal cell differentiation%WikiPathways_20220410%WP3876%Homo sapiens	http://www.wikipathways.org/instance/WP3876_r116398	22943	7044	4086	6750	6422	4090	54361	4093	1634	650	10018	1499	2308
Biomarkers for pyrimidine metabolism disorders%WikiPathways_20220410%WP4584%Homo sapiens	http://www.wikipathways.org/instance/WP4584_r119306	6241	6240	7298	1890	1152	7084	7372	1723	51251	50484	80324	1807	1806	51733	30833
Retinol Metabolism%WikiPathways_20220410%WP5188%Homo sapiens	http://www.wikipathways.org/instance/WP5188_r122215	112724	10170	6121	9227	158835	728635	317749	10901	124	100861540	1543	216	53630	145226	195814	1551	316	8228	54905	1548
Arylamine metabolism%WikiPathways_20220410%WP694%Homo sapiens	http://www.wikipathways.org/instance/WP694_r106139	6817	1544	54600	6799	54657	10
Autosomal recessive osteopetrosis pathways%WikiPathways_20220410%WP4788%Homo sapiens	http://www.wikipathways.org/instance/WP4788_r117658	100422961	100423004	7189	4790	8792	8600	9842	3551	1186	29887	28962	7879	10312
Mitochondrial complex I assembly model OXPHOS system%WikiPathways_20220410%WP4324%Homo sapiens	http://www.wikipathways.org/instance/WP4324_r98172	4694	4695	4696	28976	4729	55967	4720	4722	4723	4724	4725	4726	90871	25915	4540	4541	29078	55572	51295	4698	4731	4535	4536	4538	137682	54968	4539	4705	4706	55101	4707	4708	4709	55744	25880	51300	55863	80224	51103	4700	4701	4702	54539	91942	55471	4716	4717	4718	4719	51079	4710	4711	4712	4713	4714	4715
Macrophage markers%WikiPathways_20220410%WP4146%Homo sapiens	http://www.wikipathways.org/instance/WP4146_r107552	929	9332	5880	972	942	4069	9308	968	2152
Prostaglandin synthesis and regulation%WikiPathways_20220410%WP98%Homo sapiens	http://www.wikipathways.org/instance/WP98_r117172	133522	6277	5321	5740	1583	27306	1910	5739	231	873	5731	10891	5732	5733	5734	10257	5737	5617	5738	3291	3290	7356	4286	8644	9536	6662	1909	5730	6281	1646	5729	6916	1645	3248	301	302	5742	5743	1906	306	5468	307	308	309	6915
COVID-19, thrombosis and anticoagulation%WikiPathways_20220410%WP4927%Homo sapiens	http://www.wikipathways.org/instance/WP4927_r121715	5340	2147	2244	2266	2243	2165	2162
EDA signaling in hair follicle development%WikiPathways_20220410%WP3930%Homo sapiens	http://www.wikipathways.org/instance/WP3930_r116431	22943	7473	128178	25928	5971	101929777	4050	2735	27121	1896	10913	6469	649	5727
Insulin signaling%WikiPathways_20220410%WP481%Homo sapiens	http://www.wikipathways.org/instance/WP481_r120562	6197	8651	4293	6196	8773	4294	6199	6198	4296	5781	11184	11183	6236	8491	3480	6195	9064	252983	10938	3631	2309	2308	1978	3636	1977	2549	25759	8660	5792	6885	115703	6513	4214	4215	3643	4216	4217	6517	2319	9882	5286	5562	5288	5167	5563	5289	6654	3265	375	57761	10110	6009	5294	5295	5296	6300	5211	5213	4641	3551	23433	5290	9252	382	5291	5170	23678	5293	5728	5607	5608	5609	6810	5600	6655	6812	6416	5601	5602	3667	5603	6814	6813	5967	10487	5604	5605	5606	5580	9265	5583	5584	7248	2353	9021	57381	9020	5578	5579	10211	3799	7494	5594	5595	8986	30849	5596	5871	5597	5598	10580	5590	27330	2998	2997	10746	2992	2475	50488	5588	207	7249	53358	208	5867	5506	3725	5880	9448	7786	8471	23624	2889	2888	2887	2885	1432	1398	2002	30846	6722	5599	6446	8503	100500810	6844	1958	5879	11127	5770	6464	5894	3991	9175	2932	1326	2931	10603	867	868	6616
FTO obesity variant mechanism%WikiPathways_20220410%WP3407%Homo sapiens	http://www.wikipathways.org/instance/WP3407_r117112	79068	84159	79191	10891	63976	10265	6899	7350
Nephrogenesis%WikiPathways_20220410%WP5052%Homo sapiens	http://www.wikipathways.org/instance/WP5052_r118777	7484	89780	5076	8854	130497	4211	2297	2253	182	54361	10736	80000	655	284654	84870	4853	6943	26281
G13 signaling pathway%WikiPathways_20220410%WP524%Homo sapiens	http://www.wikipathways.org/instance/WP524_r117113	5063	100505585	6198	5585	6093	397	4608	398	100302274	85415	998	5216	10672	5879	8826	5296	6242	9475	7454	9138	1073	5290	5291	1072	5293	23191	10788	387	57630	5500	801	4632	3984	8976	11113	1729	10188	5305	5602	4216	805
Amino acid metabolism%WikiPathways_20220410%WP3925%Homo sapiens	http://www.wikipathways.org/instance/WP3925_r117062	7166	47	8974	8050	2271	790	2746	2744	26275	875	3158	92935	635	8802	4128	10056	50	1738	4967	7054	7453	3376	3176	84706	7173	440	1743	1621	445	126	2752	127	128	5105	6999	11112	7407	5166	4594	3067	4190	4191	5160	131	3417	5917	3939	1431	216	151742	5831	5315	5832	2806	4942	6723	2805	30	10993	34	6389	3034	3155	1373	3033	5091	2184	1491	383	384	5409	1644	1962	586	2730	84532	2058	23395	501	6898	6611	57818	4357	549	4953	2937	56922	5009	2936	8639	10841
Degradation pathway of sphingolipids, including diseases%WikiPathways_20220410%WP4153%Homo sapiens	http://www.wikipathways.org/instance/WP4153_r120394	410	2720	10825	2760	2717	3074	3073	4758	4759	129807
Gastric cancer network 2%WikiPathways_20220410%WP2363%Homo sapiens	http://www.wikipathways.org/instance/WP2363_r117737	406887	6277	11065	25909	5884	5983	79075	63922	92140	84823	29089	4609	1499	29028	1299	27101	10153	3930	1956	8926	7153	7157	157769	1297	102466806	55593	55299	255488	962	55215	5984	54921	51316
RANKL/RANK signaling pathway%WikiPathways_20220410%WP2018%Homo sapiens	http://www.wikipathways.org/instance/WP2018_r120672	4772	2353	2274	9060	799	5335	998	10454	54	5594	5595	4067	6885	4982	7412	1147	2475	207	208	5747	6714	3725	7187	7186	4790	7189	8792	7188	4791	6850	4792	6772	3383	7185	1513	1432	5599	6688	5879	5295	5296	4286	8600	5970	5971	3551	23118	5608	5609	8517	867	5601	9846	8878	5604
MECP2 and associated Rett syndrome%WikiPathways_20220410%WP3584%Homo sapiens	http://www.wikipathways.org/instance/WP3584_r117155	6670	6872	4099	6750	1385	1660	200424	2593	114787	54790	25942	3481	3480	6194	3479	2146	6667	4763	5457	4204	5978	4208	2902	54715	9315	4661	26084	1267	1465	84950	2475	80312	207	604	1749	10664	1869	6890	2290	4155	9126	4354	2892	2571	3187	2890	3065	2570	3185	2250	4904	2249	2248	2247	2521	1750	2289	7337	6446	11168	4986	815	50937	5454	9611	1052	23435	5728	2894	2530	2893	627
Oxidation by cytochrome P450%WikiPathways_20220410%WP43%Homo sapiens	http://www.wikipathways.org/instance/WP43_r119227	4051	260293	9420	113612	1583	126410	1582	1581	1580	22952	1579	1577	1576	10858	29785	51167	1573	120227	8529	285440	1594	1593	1592	1591	1545	57834	1588	1544	1543	1586	1585	1584	1549	1548	11283	339761	64816	1558	1557	57404	1555	1553	1595	1551	51302	51700	340665	1559	51706	66002	1572	1571	100616270	80777	1565	1562	5447	284541	56603	54905	1727	1528	199974
Classical pathway of steroidogenesis with glucocorticoid and mineralocorticoid metabolism%WikiPathways_20220410%WP4523%Homo sapiens	http://www.wikipathways.org/instance/WP4523_r121849	3291	3290	6770	9563	1583	3284	3283	3293	100616270	1589	1588	1586	1585	1584	5447	1528	6716
Amyotrophic lateral sclerosis (ALS)%WikiPathways_20220410%WP2447%Homo sapiens	http://www.wikipathways.org/instance/WP2447_r113794	7124	2890	572	596	79139	598	1432	4741	5533	317	834	4842	637	6647	4744	836	10452	6506	5879	1616	4747	100506742	7132	5530	7157	9973	5630	5532	1471	581	5608	57679	2876	842	847	4217	5868	5605
Hemesynthesis defects and porphyrias%WikiPathways_20220410%WP5169%Homo sapiens	http://www.wikipathways.org/instance/WP5169_r122351	210	211	212	7389	2235	5498	3145	7390	1371
NAD+ metabolism%WikiPathways_20220410%WP3644%Homo sapiens	http://www.wikipathways.org/instance/WP3644_r118983	65220	22933	349565	23408	23409	23057	23410	23411	203447	64802	142	4907	952	51548	10135	51547
Pathways affected in adenoid cystic carcinoma%WikiPathways_20220410%WP3651%Homo sapiens	http://www.wikipathways.org/instance/WP3651_r116547	8332	9223	6595	9863	2033	100302237	472	672	10933	4609	284058	54756	4602	4603	2309	5591	4781	63035	64324	9874	93986	23135	221037	23774	55294	54880	3008	84159	55534	1387	27255	4851	7403	207	4613	3645	29072	3265	29128	23269	55783	1111	23220	51742	4149	11200	8823	6605	26292	8289	8243	7994	7157	5894	9611	2264	2064	5290	1050	5728	10847	1487	546	5605	58508	55914
Constitutive androstane receptor pathway%WikiPathways_20220410%WP2875%Homo sapiens	http://www.wikipathways.org/instance/WP2875_r117690	7266	6256	5243	3320	1579	1557	211	1577	1555	1576	54578	6667	8648	10891	54659	54658	54657	6822	10499	2308	1559	9970	8243	6817	1962	54600	23054	1244	8714	5524	2939	1548
Synaptic vesicle pathway%WikiPathways_20220410%WP2267%Homo sapiens	http://www.wikipathways.org/instance/WP2267_r117179	22999	8775	10815	1213	477	10814	1211	10497	140679	10059	100500912	6507	112755	8224	160	161	163	57030	1785	5864	8218	11315	6571	6570	6572	6532	2055	2054	23025	291	440279	57084	26052	6809	4905	773	774	6844	1759	6804	6581	594855	246213	1175	1173	81539	6854	6853	6812	6855	6616	6857
VEGFA-VEGFR2 signaling pathway%WikiPathways_20220410%WP3888%Homo sapiens	http://www.wikipathways.org/instance/WP3888_r116782	100506658	1213	6902	2309	3998	2308	4846	2549	219931	728026	9079	4860	55692	2317	5829	2314	1466	1465	4855	57758	4736	5717	10755	4629	10758	2321	81873	811	5710	813	5954	6921	6924	4627	3418	3791	5970	4641	1495	1490	144195	10525	5608	10645	5609	3303	2335	1003	2697	3301	5601	824	4633	5604	5605	5606	4772	4773	1385	29109	3320	114789	27044	3315	1499	27289	832	4646	10973	3690	3693	2243	83939	10628	1267	2113	1387	2597	55379	1386	2475	3685	5743	3688	5867	6714	5747	5868	4790	4792	4673	2130	57326	6729	1398	3576	26058	2002	2244	1397	4301	6722	857	4303	5515	5757	5879	22943	5770	5530	5894	2022	1175	22820	867	79109	4313	6732	10963	4319	4690	5780	4691	5781	10130	5784	3486	2274	2152	25865	79812	2266	998	4323	5654	4688	5777	6624	6748	10014	6747	4208	23339	25759	8821	5795	6401	4343	148254	1072	23215	3491	1192	3490	55854	2035	8813	405	4217	529	409	8936	5562	6772	5321	5563	5322	6774	3265	3142	3383	440034	124491	650	2048	10231	6886	8828	6648	8826	6300	5331	64223	6541	6301	2185	441478	2060	660	55872	781	11217	301	51278	2058	3146	6416	6778	5328	8718	6418	5329	5580	5581	5584	8974	5587	2078	3045	3164	23521	5335	6546	5578	5579	5216	10574	2081	5592	5230	5594	5595	8985	7410	7531	5590	682	54567	207	5226	5228	54205	9709	22899	101928143	7422	8754	3065	332	213	5599	6205	7414	91624	8867	56999	6461	100129518	7430	5496	8402	6464	8766	9734	5499	23753	102	468	226	347688	8772	326624	102466854	6595	8650	8411	6478	8775	79094	595	596	355	598	357	83473	6347	51763	9510	5034	9513	8667	4189	8664	8665	6125	24147	23291	1901	84790	8794	7220	8550	7222	25	9645	253260	29924	4193	378	9759	6129	31	32	6142	5295	51309	5296	6386	7111	7114	9898	5058	5290	5170	382	387	389	84335	100302285	8575	6155	7001	6154	7004	274	5062	154	51564	8569	9659	10056	52	10061	160	51574	56905	1827	56907	1823	9564	9444	7024	7148	9325	7019	11124	1839	71	10397	1958	2926	10399	9578	26986	23476	23597	182	9451	6181	2932	1960	54505	9209	2817	1969	1847	8013	9344	9584	9100	6198	9588	399726	91010	6194	81575	1977	9114	9475	22926	8027	10818	7170	83737	7295	81567	1500	1982	1981	84952	9365	170506	29766	6093	57007	3939	9252	653361	115098	9146	50507	9261	57381	7086	1536	2746	2624	4929	9034	154796	5906	2876	1666	5908	80031	3725	9047	9168	11080	100423009	23189	27302	2889	1558	2887	2523	1796	2885	1432	152273	3748	2534	1445	23196	1200	3984	83442	4952	5803
NAD biosynthesis II (from tryptophan)%WikiPathways_20220410%WP2485%Homo sapiens	http://www.wikipathways.org/instance/WP2485_r117161	125061	8564	8942	23475	23498	55191	6999	64802
Embryonic stem cell pluripotency pathways%WikiPathways_20220410%WP3931%Homo sapiens	http://www.wikipathways.org/instance/WP3931_r117717	5781	100616500	10097	101929777	27006	1855	90	1857	2549	1856	5154	5155	102466740	5156	54361	369	8817	26281	6654	8312	6774	3266	3265	9241	4193	6927	51384	652	657	7855	7976	5159	658	659	8822	8823	7473	8321	8322	7472	4086	5296	7475	7474	8325	7477	6300	7476	8326	4089	8323	8324	7471	5293	5607	5728	5608	10000	6414	5604	5605	5606	7484	2353	4090	4091	7480	4092	4093	7482	7481	3716	673	1499	80326	5594	5596	5597	5598	3572	324	2475	207	208	3725	9965	2254	2253	2252	2251	2250	8074	2249	2248	2885	2247	1950	2246	2002	3976	1956	3977	26291	4040	4041	89780	5894	2264	2263	2261	2260	2932	81029	2535	2259	2258	2257	2256	2255
Folate-alcohol and cancer pathway hypotheses%WikiPathways_20220410%WP1589%Homo sapiens	http://www.wikipathways.org/instance/WP1589_r117726	875	216	128	1385	1571	4524	1051	10840	4548
Photodynamic therapy-induced NFE2L2 (NRF2) survival signaling%WikiPathways_20220410%WP3612%Homo sapiens	http://www.wikipathways.org/instance/WP3612_r106540	4780	6300	140809	2353	1066	2052	3162	105369239	2730	2950	368	1432	1244	9429	8714	5599	5600	2729	1728	10257	5603	4835	3725	9817
mRNA processing%WikiPathways_20220410%WP411%Homo sapiens	http://www.wikipathways.org/instance/WP411_r117160	9584	9343	22916	6632	10250	58155	84844	10898	10659	51362	10658	23283	4686	4841	10772	6625	8405	6627	6626	6629	100126351	6628	100616459	22803	5430	10262	1198	1196	24148	1195	102466749	10946	23450	23451	6634	6633	8899	6636	6635	6638	10147	10421	6637	693221	5681	9128	9129	10907	4904	1479	140890	1478	10914	1477	10594	10992	10236	9410	8683	6421	11051	10482	3276	3275	11218	10921	11338	29894	57819	8559	5725	23405	9785	10291	6430	8732	6432	6431	6434	6433	8731	1660	8175	6829	56853	10978	1653	4809	100302196	102724594	53981	6427	8449	6426	56339	10972	6429	6428	1659	10181	8106	3178	57396	51690	51692	1665	57794	84991	3181	4670	3188	3187	3184	3183	3182	6729	11129	55660	2521	3192	3191	3190	6066	8243	22826	5496	27316	5094	407043	83443	6733	6732	7307
Caloric restriction and aging%WikiPathways_20220410%WP4191%Homo sapiens	http://www.wikipathways.org/instance/WP4191_r106347	3479	7157	2475	5565	10891	207	23411	10135
Familial hyperlipidemia type 4%WikiPathways_20220410%WP5111%Homo sapiens	http://www.wikipathways.org/instance/WP5111_r119173	5360	102465534	3990	4023	4035	6400	64788	64714	1071	116519	2646	338328	84649	2645	355	3949	335	84532	336	337	3931	4547
Dual hijack model of Vif in HIV infection%WikiPathways_20220410%WP3300%Homo sapiens	http://www.wikipathways.org/instance/WP3300_r102277	861	60489	100506403	7314	865	6921	9978	8065	6923
Kisspeptin/kisspeptin receptor system in the ovary%WikiPathways_20220410%WP4871%Homo sapiens	http://www.wikipathways.org/instance/WP4871_r120412	5580	5581	5163	4790	5582	6770	5583	4893	1583	3265	2492	3283	3814	5578	5579	5294	9210	5330	5594	5595	5331	5332	5894	2661	23236	5290	5291	5293	268	84634	5588	207	208	100423031	408	5604	409	4318	5605	3845
PI3K-Akt signaling pathway%WikiPathways_20220410%WP4172%Homo sapiens	http://www.wikipathways.org/instance/WP4172_r116400	3082	9623	2793	2792	9180	2791	2790	4170	595	2788	596	2787	4609	2786	598	356	29941	284217	2785	2784	2783	3630	51764	4602	2309	5934	4846	7450	94235	5154	5155	5156	118788	1101	7448	3643	1902	2690	4193	2689	2688	2324	2323	57521	930	2322	2321	5159	6009	3655	5294	5295	5296	3791	5970	3672	100533105	3673	23035	3551	5290	5291	5170	5293	5728	1129	1128	2335	84699	3667	5604	5605	100422894	3680	11140	7248	4893	3563	3442	1385	3441	3320	3562	1021	3561	3440	3560	3439	5618	1019	3559	3558	117145	1017	3674	3675	3676	3678	3679	5617	7010	3690	3691	3693	3694	64764	3695	3574	3452	3451	3570	284	285	1943	1942	80310	3449	3448	55012	3569	3447	3326	1027	3446	1026	1147	3566	3445	1388	3444	842	3565	3443	2475	1386	3685	7249	3688	5747	1946	1945	1944	7143	4790	6850	5520	7148	8115	5521	1286	2254	1285	2253	1284	2252	2251	1282	2250	1280	5519	2249	2248	1950	2247	1278	2246	3456	1277	3455	3454	3575	3696	5515	5516	5879	1956	26291	5518	10161	7157	131873	5894	7039	1297	2264	2263	1293	2261	1292	2260	1291	23239	2932	2259	2258	2257	1288	3908	2256	1287	3909	2255	5522	5523	5525	627	1969	5526	5527	5649	5528	5529	9586	6199	6198	100616340	27006	23566	3481	3480	6194	3913	3914	1975	10018	3915	2149	253314	146850	3479	3918	1299	1298	55844	3910	3911	1978	3912	1977	22801	7057	7059	92579	7058	28227	3371	9470	55970	2277	51378	8817	26281	5562	5563	100505984	6654	4233	2056	3265	7060	57121	63923	3381	100302213	7184	3815	894	56034	4908	896	4909	898	10110	8822	2846	9134	64223	23678	54541	4914	4915	2057	10000	6655	57818	100500842	10488	4254	6794	5585	5586	256076	22798	4804	3716	672	3717	3718	5578	4803	7099	5594	5595	90993	23533	7097	2998	2997	148327	207	5105	208	5106	5228	3845	6696	7422	9965	7424	7423	1440	8074	572	1436	54331	1435	2885	1311	10319	59345	6446	8503	2782	9170	1444	1443	1442	468	1441	8516	8517	10681	8515	5008	2538
Eicosanoid metabolism via cytochrome P450 monooxygenases pathway%WikiPathways_20220410%WP4720%Homo sapiens	http://www.wikipathways.org/instance/WP4720_r120365	1558	66002	1579	5465	1562	5468	2053	284541	8529
Polyol pathway%WikiPathways_20220410%WP690%Homo sapiens	http://www.wikipathways.org/instance/WP690_r117170	231	6652	3795	229
Nephrotic syndrome%WikiPathways_20220410%WP4758%Homo sapiens	http://www.wikipathways.org/instance/WP4758_r108284	4010	23607	5420	7225	1286	56052	1285	3913	396	57107	950	1871	84942	83478	3675	977	79934	51004	4643	11346	4868	4627	8542	5076	5373	3691	4000	8029	8565	64423	1493	2262	7490	51196	27235	1585	50485	1287	54443	2013	81	5800	79809	7827	10269
ERK pathway in Huntington's disease%WikiPathways_20220410%WP3853%Homo sapiens	http://www.wikipathways.org/instance/WP3853_r120593	5594	5894	1385	3265	9252	3064	2911	4915	5609	840	1950	2002	836	627	1956
Splicing factor NOVA regulated synaptic proteins%WikiPathways_20220410%WP4148%Homo sapiens	http://www.wikipathways.org/instance/WP4148_r110682	8573	23705	9568	22938	4134	1000	2054	490	22854	2566	334	57863	858	10752	2904	3778	2902	818	5596	5332	23332	22883	23136	5590	1448	54386	1600	288	2898	2037	5909	2036	23154	2035	3763	3785	375790	5601	10243	4756	6813	1946
TGF-beta receptor signaling%WikiPathways_20220410%WP560%Homo sapiens	http://www.wikipathways.org/instance/WP560_r117838	102465524	7044	4052	7046	7048	7124	7049	2353	2033	4090	7040	4091	100302237	4092	4093	3716	1499	8928	407028	7057	5595	3694	7050	2280	51176	1387	10468	23090	3725	4790	25805	6696	6498	6497	6772	100505984	6774	3265	9241	10637	652	3458	1950	3976	9839	4086	5054	4087	4088	4089	2022	7471	9372	7030	860	3624	864	5601
Vitamin D-sensitive calcium signaling in depression%WikiPathways_20220410%WP4698%Homo sapiens	http://www.wikipathways.org/instance/WP4698_r119119	7166	6256	7421	490	491	492	23028	493	92086	5816	793	596	102724197	775	121278	6546	2906	3710	2729	2905	2904	2903	2902	728441	4780	91227	1594	1593	23135	221656	1128	2678	3708	3709	3785	3786	55818	2915	2936	2539	2879
ErbB signaling pathway%WikiPathways_20220410%WP673%Homo sapiens	http://www.wikipathways.org/instance/WP673_r118930	9542	5063	4690	6199	5582	6198	4893	57144	3084	5062	10018	595	673	4609	2069	5335	5336	5578	5579	10298	399694	1978	2308	2549	25759	5594	5595	685	1027	1026	369	2475	207	208	53358	6714	5747	3845	3725	25	27	6654	3265	4193	572	374	2885	1950	1399	10718	1398	2002	5599	8503	1839	815	816	1956	817	818	5295	8440	5296	7157	6464	7039	5058	5894	2066	2065	2064	5290	5170	5291	5293	2932	5609	10000	6777	6776	867	6655	145957	868	6416	5601	5602	106821730	5604	56924	5605
Conversion of angiotensinogen to angiotensin II %WikiPathways_20220410%WP4818%Homo sapiens	http://www.wikipathways.org/instance/WP4818_r117691	1215	1511	1636
Hair follicle development: organogenesis - part 2 of 3%WikiPathways_20220410%WP2839%Homo sapiens	http://www.wikipathways.org/instance/WP2839_r117746	4790	100616340	595	6608	1896	652	894	4609	1499	10913	2246	23560	8626	6469	999	3911	8321	4041	344167	5154	7474	5156	4684	2263	2735	860	3624	10804	51176	3688	6615	5727	2736
Linoleic acid metabolism affected by SARS-CoV-2%WikiPathways_20220410%WP4853%Homo sapiens	http://www.wikipathways.org/instance/WP4853_r121908	10965	100302263	9415	3992	54898	59272	60481
Phosphoinositides metabolism%WikiPathways_20220410%WP4971%Homo sapiens	http://www.wikipathways.org/instance/WP4971_r122106	8776	8897	8898	9107	81846	23007	5335	22908	5336	6305	3635	55529	30849	9110	10903	4534	9108	5305	55613	66036	8396	5286	5287	5288	5289	8394	8395	54893	79837	5294	5330	9651	5331	5332	5333	113026	23236	5290	5291	200576	5293	5728	84812	90809	51196	54545	89869	23396	4952
Focal adhesion%WikiPathways_20220410%WP306%Homo sapiens	http://www.wikipathways.org/instance/WP306_r116784	3082	595	596	284217	399694	7450	5154	5155	5156	2317	2316	5829	1101	7448	10420	2318	2321	5159	3655	5295	5296	3791	5058	3672	3673	5290	5170	5291	5293	5728	387	2335	55359	23396	824	5601	4633	5602	5604	4636	4638	5063	100422894	3680	2909	394	5062	1499	3674	3675	3676	10298	3678	3679	3690	3691	4660	3693	3694	3695	80310	10627	3685	5500	5501	60	10188	3688	5747	6714	4659	7143	9564	64098	5880	5881	7148	1286	1284	1282	1280	1950	1399	1278	1277	1398	2002	3696	5753	93408	857	71	10398	858	859	5879	6725	1956	5894	1292	1290	2932	3908	1288	3909	81	1729	5649	56924	87	100616340	3480	3913	3914	3915	29780	3479	2268	3918	998	3910	91807	3911	3912	22801	25759	7057	9475	7059	7058	3371	7294	640	2277	85366	8711	100505984	4233	6654	3265	7060	63923	6093	3381	894	56034	54776	896	55742	2064	29895	10000	50509	5582	673	10451	5578	5579	5594	5595	7410	3055	7094	5906	5908	83660	207	340156	53358	208	329	5228	7408	7409	3725	7422	6696	7424	7423	330	572	2889	331	3611	2885	1311	10319	58498	1793	5599	7414	8503	102465513	7791	6464	5499	2534	8516	8515	106821730	5923	103910
Mevalonate pathway%WikiPathways_20220410%WP3963%Homo sapiens	http://www.wikipathways.org/instance/WP3963_r107557	2224	39	4597	3157	4598	3156	10654
Signal transduction through IL1R%WikiPathways_20220410%WP4496%Homo sapiens	http://www.wikipathways.org/instance/WP4496_r102693	102465249	7043	4790	7189	4792	7124	7040	7042	9020	3439	54472	3557	3556	3456	1432	3554	3553	5599	3654	3656	10454	100313781	5970	6885	3552	3551	5608	3569	51295	1147	4214	11213	4615	5606	3725
Immune response to tuberculosis%WikiPathways_20220410%WP4197%Homo sapiens	http://www.wikipathways.org/instance/WP4197_r120647	8651	6890	7297	5771	6773	6772	5696	8554	9282	3430	3460	3716	4938	3459	3437	3717	3434	3455	3454	4599	10379	3659	8519
Transcriptional cascade regulating adipogenesis%WikiPathways_20220410%WP4211%Homo sapiens	http://www.wikipathways.org/instance/WP4211_r107570	6720	1054	28999	1052	1051	1050	2625	2624	688	5468	10365	1959	1649
Regucalcin in proximal tubule epithelial kidney cells%WikiPathways_20220410%WP4838%Homo sapiens	http://www.wikipathways.org/instance/WP4838_r110282	7046	9104	5741	7040	2865	673	796	578	5534	317	4842	836	7132	90550	5153	4087	5594	8600	59	5970	4089	5894	5290	581	56302	841	842	2475	5588	89866	207	4217	10146
Gastric acid production%WikiPathways_20220410%WP2596%Homo sapiens	http://www.wikipathways.org/instance/WP2596_r115458	2922	6343	7432	885	2520	2694	4588
Bone morphogenic protein (BMP) signaling and regulation%WikiPathways_20220410%WP1425%Homo sapiens	http://www.wikipathways.org/instance/WP1425_r116437	650	10766	4086	860	4089	10140	657	658	659	57154	4091	9241
GDNF signaling%WikiPathways_20220410%WP5143%Homo sapiens	http://www.wikipathways.org/instance/WP5143_r120629	6482	3576	2331
Hedgehog signaling pathway%WikiPathways_20220410%WP4249%Homo sapiens	http://www.wikipathways.org/instance/WP4249_r117749	8452	64399	64750	91653	102800317	4036	122011	339745	6608	595	156	596	1456	157	894	1455	1454	1453	51684	1452	6469	53944	8405	11127	50937	374654	8643	132884	2121	57154	23432	2735	3549	64839	5566	5567	5568	2619	408	409	50846	2737	5727	2736
Endochondral ossification with skeletal dysplasias%WikiPathways_20220410%WP4808%Homo sapiens	http://www.wikipathways.org/instance/WP4808_r117708	51719	5741	4256	7040	3481	7042	3480	871	3479	3157	4921	4208	50515	9510	8100	1473	1028	1300	249	801	207	9507	5744	5745	8817	805	54407	7067	6696	7422	5167	6772	2690	1280	176	2688	2247	654	655	2487	579	657	9759	85477	11127	1515	6660	7078	11096	6662	4322	102464826	2261	2260	3549	55553	860	864	5566	6777	5327	5328	2737	4318	5727
Arrhythmogenic right ventricular cardiomyopathy%WikiPathways_20220410%WP2118%Homo sapiens	http://www.wikipathways.org/instance/WP2118_r119252	88	89	3680	59283	59285	59284	83439	1499	1496	6546	3674	3675	3676	3678	3679	22801	3690	3691	6443	3693	6442	3694	6445	3695	6444	93589	29119	3728	488	51176	3685	1829	27091	60	3688	1824	27092	100505984	1000	2010	1756	1832	775	1674	776	3696	778	779	71	3655	5318	6262	9254	4000	3672	100126325	3673	1495	781	782	783	784	785	55799	786	2697	3908	8516	81	6932	8515	6934	1605	10369	87	10368
Acquired partial lipodystrophy / Barraquer-Simons syndrome%WikiPathways_20220410%WP5104%Homo sapiens	http://www.wikipathways.org/instance/WP5104_r120389	84823	2339	1675	4000	9986	4001	23463	102466806	727	629	718
Dravet syndrome%WikiPathways_20220410%WP5200%Homo sapiens	http://www.wikipathways.org/instance/WP5200_r122392	4790	6330	64223	6324	6323	253260	5290	79899	2475	55615	79109	207	801	5600	6328	55800	6327	815	805
Endochondral ossification%WikiPathways_20220410%WP474%Homo sapiens	http://www.wikipathways.org/instance/WP474_r117098	51719	5741	4256	7040	3481	7042	3480	871	3479	3157	4921	4208	50515	9510	8100	1473	1028	1300	249	801	207	9507	5744	5745	8817	805	54407	7067	6696	7422	5167	6772	2690	1280	176	2688	2247	654	655	2487	579	657	9759	85477	11127	1515	6660	7078	11096	6662	4322	102464826	2261	2260	3549	55553	860	864	5566	6777	5327	5328	2737	4318	5727
Synthesis of ceramides and 1-deoxyceramides%WikiPathways_20220410%WP5194%Homo sapiens	http://www.wikipathways.org/instance/WP5194_r122165	166929	102465511	8694	64781	91012	7368	7357	29956	2683	2583	204219	127550	259230	10558	2657	253782	10715	1674	79603	2531	427	8877	84002	53947
Head and neck squamous cell carcinoma%WikiPathways_20220410%WP4674%Homo sapiens	http://www.wikipathways.org/instance/WP4674_r117748	102465524	8772	6199	8650	8452	7048	6794	4893	7248	1021	114788	2195	3480	6194	1019	595	84962	1499	27244	1978	9817	1977	2549	9794	4780	7015	23533	2280	83667	1029	1026	841	2475	4851	207	7249	329	208	4853	1869	3845	7187	101928143	406885	4790	4791	5562	7422	5563	253260	3265	57521	8626	6009	1956	5294	5295	5296	64223	4089	7157	5970	2263	2064	5290	2261	5291	5170	2260	54541	5728	10000	79109	3664	5966	5925
Cholesterol biosynthesis with skeletal dysplasias%WikiPathways_20220410%WP4804%Homo sapiens	http://www.wikipathways.org/instance/WP4804_r117680	50814	1595	10682	1718	1717	3930	6309
Synaptic signaling pathways associated with autism spectrum disorder%WikiPathways_20220410%WP4539%Homo sapiens	http://www.wikipathways.org/instance/WP4539_r113659	6198	7248	4893	4763	2906	2905	2904	2903	2902	1978	5594	5595	2911	1742	116443	53632	2475	116444	207	7249	208	3845	5562	8831	5563	5564	5565	3265	775	57521	85358	51422	7337	8503	6009	814	816	5295	5571	5296	100847012	9456	5290	5291	23237	5293	5728	2932	4915	10000	627
MicroRNA network associated with chronic lymphocytic leukemia%WikiPathways_20220410%WP4399%Homo sapiens	http://www.wikipathways.org/instance/WP4399_r102102	596	406950	7157	407041	7535	407042	4170
PPAR-alpha pathway%WikiPathways_20220410%WP2878%Homo sapiens	http://www.wikipathways.org/instance/WP2878_r116507	5360	6256	5465	1582	1581	1019	595	1579	4609	335	2168	336	1376	30	34	6342	10062	376497	1374	116519	1622	1962	54600	345	983	55554
Ethylmalonic encephalopathy%WikiPathways_20220410%WP5030%Homo sapiens	http://www.wikipathways.org/instance/WP5030_r120416	7263	23474	6821
DDX1 as a regulatory component of the Drosha microprocessor%WikiPathways_20220410%WP2942%Homo sapiens	http://www.wikipathways.org/instance/WP2942_r119083	4361	1653	100302197	4683	100500860	54487	29102	10111	472
Factors and pathways affecting insulin-like growth factor (IGF1)-Akt signaling%WikiPathways_20220410%WP3850%Homo sapiens	http://www.wikipathways.org/instance/WP3850_r121711	5163	4790	8892	6198	114907	5564	64798	253260	3480	3611	3479	57521	10891	5337	93	4703	51528	1977	5294	7132	4087	4088	64223	8744	2660	5728	2932	84335	84676	84557	3488	2475	207	79109	8976	3688	3667
Gut-liver indole metabolism %WikiPathways_20220410%WP3627%Homo sapiens	http://www.wikipathways.org/instance/WP3627_r119388	1571
Kit receptor signaling pathway%WikiPathways_20220410%WP304%Homo sapiens	http://www.wikipathways.org/instance/WP304_r120696	6197	8651	5781	6198	4254	7006	2353	2033	100302237	6195	6591	6194	596	3717	6909	5335	5578	5777	5579	3635	2309	5594	5595	4067	4145	3726	207	4137	9306	6714	7409	6772	6654	6774	3265	572	3815	695	2887	2886	1796	2885	1399	1432	1398	5599	5295	5296	4286	6464	5894	10603	2534	6777	867	6776	9846	6615	5604	5605
TCA cycle and deficiency of pyruvate dehydrogenase complex (PDHc)%WikiPathways_20220410%WP2453%Homo sapiens	http://www.wikipathways.org/instance/WP2453_r117835	47	48	6389	5091	4190	2271	5160	3417	1743	1431	5105	8801	1738	1737	4967	3419
Striated muscle contraction pathway%WikiPathways_20220410%WP383%Homo sapiens	http://www.wikipathways.org/instance/WP383_r118423	88	89	7169	7125	8557	7168	7140	4606	1756	4607	1674	70	4621	7139	71	10398	4624	4604	4703	4626	7134	7431	58	7111	59	7136	7135	7138	7137	7170	7171	7273	8736	81	4632	4633	4634	4635
p38 MAPK signaling pathway%WikiPathways_20220410%WP400%Homo sapiens	http://www.wikipathways.org/instance/WP400_r116725	4293	7186	8550	7046	6772	5321	1385	3265	9261	7042	3315	4609	2885	1432	2002	998	8569	4149	5879	1616	4209	6464	6885	9252	3150	5608	1386	8737	4214	6416	4217	1649	5923	8717
Type II interferon signaling%WikiPathways_20220410%WP619%Homo sapiens	http://www.wikipathways.org/instance/WP619_r120967	8651	5580	6890	5781	6773	6772	3660	3662	3440	3460	9021	3383	8370	1536	3716	3459	3717	3458	3456	3433	3553	5698	5610	6688	9636	4843	10379	3659	4261	4283	3394	2537	4938	3106	2633	5967	3627
Genes associated with the development of rheumatoid arthritis%WikiPathways_20220410%WP5033%Homo sapiens	http://www.wikipathways.org/instance/WP5033_r118996	4261	6583	6775	3123	26147	3572	1493	7185	23569	3559	640	115352	1235	3663	3685	105369230	51744	26191	958
miRNAs involved in DNA damage response%WikiPathways_20220410%WP1545%Homo sapiens	http://www.wikipathways.org/instance/WP1545_r118363	100126317	693122	693123	406986	406900	1385	1021	472	595	4609	993	406937	442916	442917	442918	100126302	406892	1027	1026	554213	1869	407014	25	406886	407018	406888	407019	407050	407010	406881	407011	896	898	3014	664617	406992	407006	406995	100422842	406950	7157	5893	406955	407007	407041	407042	100313923	574505	574506	406949
Ketogenesis and ketolysis%WikiPathways_20220410%WP4742%Homo sapiens	http://www.wikipathways.org/instance/WP4742_r122056	7351	38	1376	622	6566	788	6513	5019
Pentose phosphate metabolism%WikiPathways_20220410%WP134%Homo sapiens	http://www.wikipathways.org/instance/WP134_r118339	6120	22934	25796	5226	6888	2539	7086
Type III interferon signaling%WikiPathways_20220410%WP2113%Homo sapiens	http://www.wikipathways.org/instance/WP2113_r105848	7297	282616	3716	6773	3588	163702	6772	282617	10379	282618
RAC1/PAK1/p38/MMP2 pathway%WikiPathways_20220410%WP3303%Homo sapiens	http://www.wikipathways.org/instance/WP3303_r120561	4690	9068	5781	4893	4609	79931	1499	4842	4843	10413	1978	2308	7010	5594	5595	6247	284	285	3925	5829	1147	840	842	207	51378	3688	6714	5747	3845	4790	9046	4792	6654	6774	3265	79155	572	2888	10318	332	2886	2885	1432	1398	5599	5879	1956	5295	6300	7157	5970	5058	3551	2064	5290	581	7075	2335	100500808	6777	6776	5600	8517	4313	5601	5888	5921	4436	5603
GPR143 in melanocytes and retinal pigment epithelium cells%WikiPathways_20220410%WP4941%Homo sapiens	http://www.wikipathways.org/instance/WP4941_r120578	7422	5443	4157	1385	6490	115	434	5579	1638	2769	7299	5176	5330	4286	5331	5332	23236	2778	2315	2776	3708	5566	5567	108	5568	7306	408	409	196883	4935
SARS-CoV-2 innate immunity evasion and cell-specific immune response%WikiPathways_20220410%WP5039%Homo sapiens	http://www.wikipathways.org/instance/WP5039_r120358	8772	6351	9540	6352	7124	2033	23367	7040	100302237	79132	3716	51284	4928	3433	6348	6347	10010	57506	5196	5473	3570	164	682	100500827	3569	29110	841	2919	8737	6373	7187	6372	7186	7189	4790	6374	7188	6773	6772	3661	3066	23586	7020	1437	2921	2920	3579	84868	3456	3576	3455	3454	11126	4283	4088	6387	59272	8480	3902	3586	4599	10563	3665	284340	3627	7706	8717	8519
Endothelin pathways%WikiPathways_20220410%WP2197%Homo sapiens	http://www.wikipathways.org/instance/WP2197_r117710	1264	2770	790	153	5739	1910	796	51764	5578	4886	4846	2769	5594	1909	5894	23236	2778	2974	488	148	4852	1906	4632	801	10681	55811	4513	284485	10267	5604	805	10203	1889	4638
G protein signaling pathways%WikiPathways_20220410%WP35%Homo sapiens	http://www.wikipathways.org/instance/WP35_r117729	9465	5141	5142	5143	5144	3760	23683	2793	2792	2791	2790	102465803	111	112	2788	2787	113	114	2786	115	2785	2784	2783	5533	51764	5137	9630	5151	5153	94235	406974	9590	9472	5150	55970	6237	801	10142	805	100505585	3265	8165	5573	5331	5575	5576	9138	27115	9495	11217	387	3708	5566	5567	5568	11214	11216	11215	5580	5581	5582	5583	5584	4893	5587	8852	729966	5577	5578	5579	6548	8622	5590	5588	3845	196883	10270	2771	2770	2768	2767	10672	2769	5530	5136	2782	2781	2778	2776	2775	2774	2773	107	10681	108	109	10566
MFAP5 effect on permeability and motility of endothelial cells via cytoskeleton rearrangement%WikiPathways_20220410%WP4560%Homo sapiens	http://www.wikipathways.org/instance/WP4560_r108134	3690	5594	5595	1385	7082	8076	5829	3708	3685	4026	5335	5588	7414	4633	5747	3725	4638	87
Interleukin-11 signaling pathway%WikiPathways_20220410%WP2332%Homo sapiens	http://www.wikipathways.org/instance/WP2332_r120725	5781	6198	6772	8554	6774	1385	3265	9021	3383	7040	6195	3381	6194	3716	3717	332	596	2885	632	7297	5295	5296	5594	5595	5970	5894	3673	3551	2242	3572	5170	3590	860	2534	3589	466	1147	7525	207	5524	6714	5604	5605	10401
Primary focal segmental glomerulosclerosis (FSGS)%WikiPathways_20220410%WP2572%Homo sapiens	http://www.wikipathways.org/instance/WP2572_r119251	4690	4010	23607	5420	7402	100616340	7040	2195	3913	1378	950	1499	5335	4643	3675	11346	10971	3911	7099	3690	5076	3691	5111	9076	7490	7094	1028	1027	1026	50485	3685	7448	4851	207	375790	3688	5747	4311	7225	1000	1286	1285	1514	3611	84623	55742	7414	977	84063	816	1759	3856	4868	4627	22943	4040	102465513	4041	7431	64423	4288	182	7471	2534	51196	941	1287	3664	81	5800	5329	3987	1605	7827
Hepatitis C and hepatocellular carcinoma%WikiPathways_20220410%WP3646%Homo sapiens	http://www.wikipathways.org/instance/WP3646_r116732	7046	5781	5420	100126313	7040	595	3716	672	4609	356	598	836	4843	6241	3091	5595	7410	3570	3569	960	1026	840	51176	842	207	5743	3725	4790	7422	7345	6654	6774	1284	330	6927	332	2885	1432	3577	2487	3576	1870	5599	5879	26509	4088	7157	4089	2017	4312
Autophagy%WikiPathways_20220410%WP4923%Homo sapiens	http://www.wikipathways.org/instance/WP4923_r110416	5562	9821	5563	8678	5289	5564	5565	64798	9140	57521	81631	60673	55626	51422	8408	10533	5571	9474	64223	30849	64422	9776	55054	79065	22863	84335	26100	53632	2475	7405
Arachidonate epoxygenase / epoxide hydrolase%WikiPathways_20220410%WP678%Homo sapiens	http://www.wikipathways.org/instance/WP678_r116938	9377	1558	2950	1573	1351	2053	1559
Sudden infant death syndrome (SIDS) susceptibility pathways%WikiPathways_20220410%WP706%Homo sapiens	http://www.wikipathways.org/instance/WP706_r117178	7166	6751	6750	6752	2033	7161	2305	8929	3359	478	116	3356	121278	2784	117	10891	4204	6869	4602	4208	3757	6507	7054	3091	6640	11076	361	30012	23171	367	1103	401	2554	79923	3764	10664	1746	8553	7068	6532	6095	7184	2328	4904	6929	5316	34	6262	5053	406950	5573	5452	4760	5454	5575	5576	2100	1374	3552	3032	3030	1129	4915	1644	2697	3784	5566	5567	100500842	429	6657	10522	1889	3280	6670	5460	4010	6550	7124	4133	101929970	1385	1143	1141	100302237	102723788	2625	2624	551	1139	1137	3557	1499	3553	2908	6667	5577	4128	836	55800	4800	5978	10971	5979	2902	4803	7532	5354	7531	7534	7259	7533	388585	3570	1390	3329	3569	720	721	1387	2597	6711	55536	7529	3725	4150	133522	6331	4790	5087	4152	6330	4791	7422	9722	291	3065	2645	3576	89832	7018	4821	6844	859	1958	4824	406919	54738	406992	7433	9734	6863	7434	3596	3350	1051	2019	226	54862	864	3586	627	6616	2538
FOXA2 pathway%WikiPathways_20220410%WP5066%Homo sapiens	http://www.wikipathways.org/instance/WP5066_r116631	3170	133522	8660	6720	2194	51085	10998	1244	3169	338	8714	3630	2939	2938	3667	10257	4547	31	2308	2946	10599
Toll-like receptor signaling pathway%WikiPathways_20220410%WP75%Homo sapiens	http://www.wikipathways.org/instance/WP75_r119233	8772	6351	6352	54472	6348	6885	3929	51135	4615	7187	9641	929	6373	7189	114609	7100	6772	3661	148022	3654	5294	5295	5296	6300	5970	3551	5290	5291	5293	5608	5609	941	51311	942	10000	3663	5600	3665	6416	5601	5602	5603	5604	5605	5606	7124	3442	2353	3441	3440	23643	3439	51284	3553	958	10333	10454	7099	7098	100313781	5594	5595	353376	3452	3451	23533	7097	7096	3449	29110	3448	3569	3447	3446	1147	3445	841	3444	3443	8737	207	208	3725	4790	6696	4792	4793	1432	3456	3576	3455	3454	5599	8503	5879	4283	3593	257397	3592	23118	1326	8517	54106	3627
Eicosanoid metabolism via cyclooxygenases (COX)%WikiPathways_20220410%WP4719%Homo sapiens	http://www.wikipathways.org/instance/WP4719_r116307	8398	8310	127281	5321	5740	5322	231	5739	1579	51	30	8529	8309	5737	66002	9536	22949	5730	11251	145482	6916	5729	100137049	1962	3248	5467	5742	5743	284541	6915
NOTCH1 regulation of endothelial cell calcification%WikiPathways_20220410%WP3413%Homo sapiens	http://www.wikipathways.org/instance/WP3413_r116601	7422	3672	4256	28514	102464826	182	2261	55553	2702	54567	249	4851	6303	813	5327	10683	1902	3714
miRNA regulation of DNA damage response%WikiPathways_20220410%WP1530%Homo sapiens	http://www.wikipathways.org/instance/WP1530_r118120	406982	693122	693123	4176	406986	5981	406900	1385	1021	1020	406980	472	1019	595	672	1017	355	85417	4609	993	84126	995	55367	27244	406979	317	637	5810	406937	836	442918	5591	135458	166979	9874	1027	1026	554213	50484	841	842	6118	54205	1869	4616	8795	25	100422832	5366	407975	5883	5884	2177	4193	891	10912	894	896	1111	898	3014	11200	10111	5371	407006	406992	9133	406995	4361	406950	9134	407048	8243	63970	406953	5893	4683	100616357	406952	7157	407007	407041	581	2810	1643	27113	983	545	11011	900	5888	5925	1647
Triacylglyceride synthesis%WikiPathways_20220410%WP325%Homo sapiens	http://www.wikipathways.org/instance/WP325_r116669	8694	8611	8513	8612	102466190	80168	84649	55326	116255	56894	57104	56895	346606	10554	10555	8443	102465511	8540	4023	3990	3991	57678	2712	2710	2819	8613
Inhibition of exosome biogenesis and secretion by Manumycin A in CRPC cells%WikiPathways_20220410%WP4301%Homo sapiens	http://www.wikipathways.org/instance/WP4301_r97800	22800	9146	5594	5595	5894	4893	5873	3265	3187	673	369	22808	6237	10015	5878	5868	3845	5869
Mevalonate arm of cholesterol biosynthesis pathway with inhibitors%WikiPathways_20220410%WP4189%Homo sapiens	http://www.wikipathways.org/instance/WP4189_r120000	4597	3156
Complement activation%WikiPathways_20220410%WP545%Homo sapiens	http://www.wikipathways.org/instance/WP545_r116815	5199	10747	730	1675	731	720	732	721	733	712	713	735	714	715	716	727	717	5648	629	718	729	1604
Phase I biotransformations, non P450%WikiPathways_20220410%WP136%Homo sapiens	http://www.wikipathways.org/instance/WP136_r118346	5444	8824	5445	1066	5446	2098	221223	3988
T-cell activation SARS-CoV-2%WikiPathways_20220410%WP5098%Homo sapiens	http://www.wikipathways.org/instance/WP5098_r119538	7124	4772	7248	3123	2353	3122	64798	595	3717	3558	8809	598	51561	5335	5533	105369230	4049	10892	915	27040	2309	916	917	7297	919	6363	5594	5595	64207	1029	1147	1026	84433	3565	920	2475	5588	207	7249	4615	3725	3605	4790	4792	6654	6775	9402	149233	3265	253260	3937	3458	2885	3456	3455	57521	3454	56477	7535	6009	3932	5295	64223	5970	7157	5894	3551	3595	1493	3594	3593	3592	5170	581	5293	5728	2932	2534	3708	940	941	29851	942	8517	10125	5604	5605	8915
Cytoplasmic ribosomal proteins%WikiPathways_20220410%WP477%Homo sapiens	http://www.wikipathways.org/instance/WP477_r117044	6230	6197	6152	6196	6155	6232	6199	6154	6231	6198	6157	6234	9349	6233	6156	6159	6158	6235	6191	2197	23521	6193	6192	6195	6194	102465483	6227	6229	6228	11224	6164	6122	6165	6168	6124	6201	6123	6167	6203	6169	6202	6125	25873	6160	102465978	6161	27330	3921	4736	6175	6130	6133	9045	6210	6132	6176	6135	6134	6137	6136	101929876	6171	6170	6173	6128	6205	6204	6207	6129	6206	6209	6208	6142	6141	6144	6188	6143	6187	6146	6223	7311	6189	6222	6147	6224	6181	6139	6138	9801	6218	6217
Cancer immunotherapy by CTLA4 blockade%WikiPathways_20220410%WP4582%Homo sapiens	http://www.wikipathways.org/instance/WP4582_r108125	5295	5296	5781	3123	1493	5290	5291	5293	940	941	942	105369230	5777	8503	5515
SRF and miRs in smooth muscle differentiation and proliferation%WikiPathways_20220410%WP1991%Homo sapiens	http://www.wikipathways.org/instance/WP1991_r117830	9314	406976	1482	100271849	894	2002	6722	93649	406937	4205	817	4208	4209
Non-homologous end joining%WikiPathways_20220410%WP438%Homo sapiens	http://www.wikipathways.org/instance/WP438_r119305	5591	2547	7486	79840	64421	7520	3981	27343	27434	7518	102465504
Platelet-mediated interactions with vascular and circulating cells%WikiPathways_20220410%WP4462%Homo sapiens	http://www.wikipathways.org/instance/WP4462_r102079	7099	5196	7043	6352	6401	7412	3383	7040	7097	7042	51284	3553	6403	6347	6404	958	959
Metastatic brain tumor%WikiPathways_20220410%WP2249%Homo sapiens	http://www.wikipathways.org/instance/WP2249_r107453	406883	406882	406940	406885	406884	406887	406886	406889	406888	100616143	1021	406881	4609	400931	1871	998	406894	5295	406893	407025	407026	7157	407041	407042	406890	407024	407021	442892
DNA repair pathways, full network%WikiPathways_20220410%WP4946%Homo sapiens	http://www.wikipathways.org/instance/WP4946_r117703	8930	4331	472	4292	56655	2547	83990	22909	9978	4968	404672	5395	80233	1069	55215	57599	6117	5423	5424	6996	6119	5425	6118	5426	5427	5429	2956	4350	4595	11284	2177	2176	2175	2966	2965	27343	1111	3014	252969	11201	10111	51426	57804	2968	2967	4361	2067	2188	2187	142	1643	1642	545	3146	2178	7507	7508	4913	8451	7486	378708	5980	5981	7520	5982	4255	5983	1022	2074	55120	8450	2073	25788	2072	2071	672	675	55247	2068	2189	7515	7518	5591	7374	91442	9156	5111	7014	728340	5906	79840	2237	201254	5984	5985	328	51455	79728	3980	3981	1161	102465504	10714	27301	23583	3978	10038	7398	64421	4683	5893	27434	57697	5886	54107	5887	4436	902	5888	4437	5889
Type II diabetes mellitus%WikiPathways_20220410%WP1584%Homo sapiens	http://www.wikipathways.org/instance/WP1584_r111210	5580	5594	7124	122809	5256	3651	9370	3551	389692	23533	5590	723961	2710	773	2475	5599	3643	6834	6514	6517	3667	3767
MAPK cascade%WikiPathways_20220410%WP422%Homo sapiens	http://www.wikipathways.org/instance/WP422_r116723	6494	4133	4155	4893	6654	7786	3265	673	2885	1432	2002	8649	5594	6300	5331	5595	5894	22821	5608	5609	10746	369	4214	6237	6655	4215	6416	5602	5604	3845	5605	3725	5606
Cellular proteostasis%WikiPathways_20220410%WP4918%Homo sapiens	http://www.wikipathways.org/instance/WP4918_r117679	102465501	7411	5201	10471	5202	5203	5204
Fluoropyrimidine activity%WikiPathways_20220410%WP1601%Homo sapiens	http://www.wikipathways.org/instance/WP1601_r120496	1066	2030	7083	23583	2068	8824	1719	10057	978	4524	100500832	10257	7517	6241	6240	5471	7298	7378	7157	1890	7372	7371	83549	2356	8714	9429	6996	151531	1807	8836	1806	51733	10864	1548
Omega-3 / omega-6 fatty acid synthesis%WikiPathways_20220410%WP4723%Homo sapiens	http://www.wikipathways.org/instance/WP4723_r120315	2180	8398	8310	9415	5321	5322	3992	2182	2181	10965	100137049	100302263	54898	60481	51
Host-pathogen interaction of human coronaviruses - MAPK signaling%WikiPathways_20220410%WP4877%Homo sapiens	http://www.wikipathways.org/instance/WP4877_r119237	4293	6197	4294	6196	4296	2353	6195	596	1432	5599	10410	1977	5594	6300	5595	5894	10581	3726	5608	5609	684	1386	4214	5600	5601	6416	4216	5602	5603	5604	1649	5605	5606	3725	3429	8519
Follicle stimulating hormone (FSH) signaling pathway%WikiPathways_20220410%WP2035%Homo sapiens	http://www.wikipathways.org/instance/WP2035_r120721	6199	6198	1385	2870	8290	2492	1081	6194	374	2488	1432	6446	5578	6009	2308	1978	5594	5595	5894	1588	2475	5566	207	7249	627	6714	26060
Tryptophan metabolism%WikiPathways_20220410%WP465%Homo sapiens	http://www.wikipathways.org/instance/WP465_r119262	125061	9420	7166	26	8854	130013	11185	1576	51166	1553	216	1573	1892	217	316	438	1718	4129	4967	66002	7453	15	38	8942	1572	1571	3276	3033	23498	1644	1545	223	1544	1588	1543	224	3028	3620	1562	6999	847	2639
Ethanol effects on histone modifications%WikiPathways_20220410%WP3996%Homo sapiens	http://www.wikipathways.org/instance/WP3996_r107156	8850	6573	8854	191	3066	3065	55140	83933	51564	216	55902	217	9759	55869	1719	10013	4524	4548	10014	8520	7298	4143	9734	8841	1571	10919	220	124	125	126	1386
Biosynthesis and turnover of 1-deoxy-sphingoid bases%WikiPathways_20220410%WP5179%Homo sapiens	http://www.wikipathways.org/instance/WP5179_r121899	10558	130367	2531	9517	427	8877	81537	56848
B cell receptor signaling pathway%WikiPathways_20220410%WP23%Homo sapiens	http://www.wikipathways.org/instance/WP23_r120701	4690	5781	11184	6195	4609	998	5777	10892	3635	4208	2308	4209	2549	4067	6885	640	118788	84433	5788	7462	6654	3662	3265	8394	8395	29760	1871	930	933	815	3932	2969	5294	5295	5296	5970	3551	5170	5608	23396	5601	5966	5604	5605	27071	5580	7006	4773	1385	1380	673	25780	5335	5336	5579	100847070	8462	5594	7410	5596	1147	2113	1386	4775	207	604	3608	7409	3725	4790	6452	5880	6850	4792	2889	695	2885	1432	973	1399	3059	974	1398	2002	975	5599	4149	5879	6464	5894	26469	2932	2931	2534	8517	867	9846	8915
DNA IR-damage and cellular response via ATR%WikiPathways_20220410%WP4016%Homo sapiens	http://www.wikipathways.org/instance/WP4016_r120667	100506136	7486	7323	7520	3364	8493	4171	4292	472	672	2305	1017	675	84126	995	6667	51720	83990	8924	5810	5932	5976	9937	5591	100616139	9156	5111	11073	353497	1196	2237	55215	55775	50485	5423	6117	79648	5347	604	79728	6118	1869	9521	9400	5883	5884	2177	2175	63967	22897	4193	1111	3014	6601	10111	11200	10155	7979	84142	5371	4361	7398	7156	8243	7158	9656	7157	4683	5893	401388	79184	580	142	983	545	55159	8318	8517	5888	4436	5965	7507	80010
Mechanoregulation and pathology of YAP/TAZ via Hippo and non-Hippo mechanisms%WikiPathways_20220410%WP4534%Homo sapiens	http://www.wikipathways.org/instance/WP4534_r103303	5063	7004	11184	11183	7003	4771	9448	100505984	8994	7005	57144	8491	5062	55249	1499	6788	5599	3696	70	999	71	10298	72	6901	10971	9113	3690	58	8463	3691	59	3693	5871	4485	5058	3694	3695	1495	259230	60485	60	5601	5602	3688	3689	106821730	6714	56924
OSX and miRNAs in tooth development%WikiPathways_20220410%WP3971%Homo sapiens	http://www.wikipathways.org/instance/WP3971_r117820	406882	407036	406885	100126334	406887	406886	406889	406987	406888	121340	406881	6927	1499	655	406935	406937	693171	1758	1834	22943	406993	9314	407040	406890	407024	407021	406891	860	249	4851	4853	4854	4855	106614088	50964	442906
Fluoroacetic acid toxicity%WikiPathways_20220410%WP4966%Homo sapiens	http://www.wikipathways.org/instance/WP4966_r112070	223	224	1431	55902	217	50
Cholesterol biosynthesis pathway%WikiPathways_20220410%WP197%Homo sapiens	http://www.wikipathways.org/instance/WP197_r120482	50814	4597	4047	3156	2224	3422	3157	1595	2222	4598	6713	1717	6307	10654	6309
Photodynamic therapy-induced HIF-1 survival signaling%WikiPathways_20220410%WP3614%Homo sapiens	http://www.wikipathways.org/instance/WP3614_r106542	7043	7422	5366	3486	2056	3485	3484	5160	4170	55662	332	597	3939	598	578	5315	637	4843	5230	3091	5054	5211	7157	6566	7039	3098	284	581	285	54583	664	665	6513	405	1906	5743	6515
FGF23 signaling in hypophosphatemic rickets and related disorders%WikiPathways_20220410%WP4790%Homo sapiens	http://www.wikipathways.org/instance/WP4790_r116413	6098	5251	4790	9365	4791	6696	5167	5741	1594	2263	1591	2261	2591	142680	8074	595	56975	1026	1585	249	6569	1758
Cell migration and invasion through p75NTR%WikiPathways_20220410%WP4561%Homo sapiens	http://www.wikipathways.org/instance/WP4561_r107544	7204	6774	4804	375	100500810	5879	11093	5058	7291	7074	1943	1942	4915	387	56288	57498	10000	4313	207	1949	208	1948	627	1947	4317	1946	4318	1945	1944	3725	1009
Nitric oxide metabolism in cystic fibrosis%WikiPathways_20220410%WP4947%Homo sapiens	http://www.wikipathways.org/instance/WP4947_r118070	10196	3276	55170	23564	3275	23576	56341	54496	10419	4842	4843	10498	4846
Netrin-UNC5B signaling pathway%WikiPathways_20220410%WP4747%Homo sapiens	http://www.wikipathways.org/instance/WP4747_r116543	5781	7124	9423	23365	1612	5578	6347	836	3635	10413	219699	3691	5594	5595	6401	7412	4617	57475	249	207	6714	5747	3725	116986	3383	5519	1432	1277	54538	5879	3791	7157	5894	5499	3552	59277	57650	2185	5290	1490	56963	81501	387	4917	2534	1003	3586	6018	5524	4756	5604	5605
Neural crest cell migration in cancer%WikiPathways_20220410%WP4565%Homo sapiens	http://www.wikipathways.org/instance/WP4565_r117804	5063	7204	6774	2353	57144	2151	2051	2050	6272	5062	4804	375	146850	2049	2048	2047	8503	100500810	10298	5879	5294	30849	5058	7291	5290	23533	5291	5293	7074	4915	387	25791	57498	10000	4313	207	208	627	4317	106821730	4318	56924	1009	3725
Pyrimidine metabolism and related diseases%WikiPathways_20220410%WP4225%Homo sapiens	http://www.wikipathways.org/instance/WP4225_r120401	6241	6240	7298	1373	1890	7084	7372	790	1723	27165	51251	50484	1807	1806	51733	5009	30833
SARS-CoV-2 B.1.1.7 variant antagonises innate immune activation%WikiPathways_20220410%WP5116%Homo sapiens	http://www.wikipathways.org/instance/WP5116_r120336	7187	9641	29110	7189	3456	3661	23586	9868	57506
Cannabinoid receptor signaling%WikiPathways_20220410%WP3869%Homo sapiens	http://www.wikipathways.org/instance/WP3869_r118463	222236	196	1557	113	135	1576	1432	5599	5577	1559	221955	5594	6300	5595	5573	5575	2166	1269	1268	1543	5566	107	5567	5600	5601	5568	747	5602	5603
Vitamin D receptor pathway%WikiPathways_20220410%WP2877%Homo sapiens	http://www.wikipathways.org/instance/WP2877_r119905	7168	3123	3486	1581	353323	3484	7040	337879	102465526	7042	22997	595	3118	3117	1577	4609	1576	151888	632	875	29785	634	997	11221	92737	4600	639	2308	3091	7056	8027	4982	1594	56262	1591	7292	240	9075	168002	56302	1469	3400	248	3488	768	3885	6517	928	929	9365	6256	200407	3662	29923	490	251	2050	6927	892	283229	412	654	1992	1474	898	4345	78989	9914	55503	4084	7077	373863	7078	8600	8204	22906	8687	6422	3397	1493	3394	3827	6819	147	23274	820	79789	3663	10125	7869	9926	1647	6273	6275	8853	4650	6277	3684	5741	6279	4773	387264	26239	112802	154	1017	795	727936	84766	400830	6304	6546	105369230	5734	6822	958	838	219855	55090	9314	353134	1032	1031	126364	1030	3294	6280	353137	1305	3726	386676	1029	386679	1027	1543	79689	1026	79963	386672	386675	50486	5588	5467	7128	604	5744	1946	3965	4814	85285	113835	6696	5243	7421	25928	5004	3860	8074	54210	64806	1555	57167	23581	1673	215	81037	976	1559	4041	11096	5653	3592	1050	9173	10568	79104	1565	623	1045	27035	387267	54901	5005	5368	6699	2539	3868
```
