## Supporting Folder 2 Data Analysis for "Mouse primary T cell phosphotyrosine proteomics enabled by BOOST": wikipathways-20220410-gmt-Mus_musculus.gmt

```
Factors and pathways affecting insulin-like growth factor (IGF1)-Akt signaling%WikiPathways_20220410%WP3675%Mus musculus	http://www.wikipathways.org/instance/WP3675_r90178	16011	433766	16010	17126	11481	18033	16012	21926	228026	56458	56717	16412	17127	72508	17700	16000	21950	19017	16367	16202	104771	19079	19211	16001	21937	29817	16008	18805	16006	11651	16009
Nuclear Receptors%WikiPathways_20220410%WP509%Mus musculus	http://www.wikipathways.org/instance/WP509_r89865	19401	19885	218772	19883	26379	18171	11819	22259	22337	14815	13983	12355	13982	13864	13865	19016	19411	19015	15370	19013	26423	26424	22026	21834	21833	11614	11835	22260	353187	21907	26563	20183	20182	15378	20181	18667	18227	26380
G protein signaling pathways%WikiPathways_20220410%WP232%Mus musculus	http://www.wikipathways.org/instance/WP232_r117886	18575	15461	18577	18578	14695	18176	18573	110385	18574	20130	14693	238161	16519	29863	56697	14699	14697	83397	12313	432442	16438	238871	20544	238276	104110	66066	210044	18583	104111	18584	11515	14706	14707	11514	75292	14704	14708	14709	18749	14700	11513	100986	14701	11512	16801	18747	18751	18752	18753	18797	18754	14672	100043507	16653	19088	75547	14673	18750	19085	64337	19084	19087	219181	102641276	11848	56399	14676	18759	14677	14710	14674	11641	11640	14675	18755	11643	11642	14678	14679	18762	14680	14683	19055	14681	18760	19057	14682	18761	218461	224129	14687	14688	432530
Non-homologous end joining%WikiPathways_20220410%WP1242%Mus musculus	http://www.wikipathways.org/instance/WP1242_r69140	108138	19090	14375	19360	22596	17535
Eicosanoid metabolism via cyclooxygenases (COX)%WikiPathways_20220410%WP4347%Mus musculus	http://www.wikipathways.org/instance/WP4347_r116511	19225	19224	67103	19220	19223	93732	19222	72054	80911	15446	77219	64292	18784	113868	19214	19015	19215	64385	66469	18783	74147	277753	211429	53357	11430	14764	21391	13118	21390	11677	13117
Focal adhesion: PI3K-Akt-mTOR signaling pathway%WikiPathways_20220410%WP2841%Mus musculus	http://www.wikipathways.org/instance/WP2841_r116712	16197	14695	14693	16190	16194	12834	230396	14699	14696	12832	12831	19109	20104	74769	19116	21432	16400	17295	12283	108079	105242481	12845	16409	22084	18708	13819	18709	16404	18704	16403	18705	16402	18706	404549	16401	18707	12843	16408	16407	12842	19326	19325	100043507	18595	12371	18596	18590	18591	26413	59021	26417	12814	12815	11602	81877	381810	12015	11601	11600	16186	18125	16185	18126	16184	19699	18127	240752	100503710	73699	17274	21770	16188	15891	19211	16183	26427	59032	12825	12826	12824	58988	12829	102641666	51792	12827	14688	381924	14205	53978	17246	225849	16151	16399	72930	16398	23928	16150	12913	56458	12912	170768	12915	384783	53867	13684	13685	20662	67112	72149	232493	20787	15519	14784	15516	20750	21960	75669	269643	270198	16370	15969	192897	22370	52432	22371	15964	12575	12576	15962	15968	27380	15967	15965	14083	15970	110157	235542	105886298	74343	20528	56484	20527	20526	22027	20525	26987	78134	15975	15974	15972	105244208	15977	53417	15976	14173	14174	14171	18654	19744	14172	18413	14177	14178	14175	21828	21827	21826	21825	16590	78284	14170	26395	13649	26396	320910	13640	14179	54635	18414	65086	13645	16000	14184	241226	14182	66066	14183	14062	243764	68365	16367	14186	16001	98432	20869	27379	226849	11909	14180	105083	80903	208647	11911	22241	231991	16369	14745	57915	16451	67168	107476	22339	16334	71785	16333	16453	16452	67605	64337	26931	226519	21923	26932	74370	12539	102641276	56717	16337	14710	18639	72508	56716	104099	17311	15251	14166	319480	14167	14164	15375	14165	18640	22341	19052	19053	23797	13639	13637	12669	13638	22340	14600	14168	329278	14169	13636	15461	17763	14254	18176	69008	18053	208677	14936	244650	105787	14257	15234	14706	14707	13857	14704	320207	14708	14709	14268	14702	13856	12643	14700	14701	21687	16890	75705	16411	16774	16653	16773	16410	16772	64930	80857	12977	12978	14599	15568	213119	16414	16777	16776	16775	16412	16419	56636	216505	56637	16416	16779	16780	74747	18049	19017	218268	16421	16542	16420	94216	16782	13836	30955	11652	18607	11651	12986	12985
Statin pathway%WikiPathways_20220410%WP1%Mus musculus	http://www.wikipathways.org/instance/WP1_r117947	15450	18830	20652	16971	13122	13350	11808	20778	11812	11814	11813	16816	11816	11806	15357	17777	16956	16835	11303
Electron transport chain%WikiPathways_20220410%WP295%Mus musculus	http://www.wikipathways.org/instance/WP295_r117879	70316	66694	17720	67942	66576	225887	66218	595136	68194	11740	17721	17722	11983	68198	68197	66052	72900	407785	20463	66108	102641600	54405	67273	66594	74011	66916	102641678	102641315	17708	17709	17705	17706	68375	67680	71679	22228	22229	66925	78330	22227	11739	17718	17719	17716	17717	17710	17711	66377	66495	75406	66414	66416	226139	20930	11946	227197	11947	22272	52892	22273	57423	11949	66091	68202	230075	66945	100041273	226646	11957	11958	228033	66142	11950	67003	110323	67126	27425	12858	12859	12856	12857	66152	68055	66046	17992	17993	100042503	67530	17995	68349	17991	20523	12868	102641347	28080	12861	12862	12865	68342	12866	66043	12864	67130
BDNF pathway%WikiPathways_20220410%WP2152%Mus musculus	http://www.wikipathways.org/instance/WP2152_r120589	18212	18787	18791	12064	19353	327826	12043	18053	22059	20416	225724	12912	18815	12540	12028
Kit receptor signaling pathway%WikiPathways_20220410%WP407%Mus musculus	http://www.wikipathways.org/instance/WP407_r117910	67300	15461	20851	20850	71520	218397	20416	20779	58194	16590	23921	26395	328572	13448	17179	20662	14783	11350	19273	17096	22324	22325	56468	13857	18708	12928	18709	12929	14786	14784	54607	12402	19247	18751	15162	20111	21682	16452	18750	17342	16331	208650	56792	26413	74055	14191	22612	14159	12015	14360	114716	17475	17311	110157	20848	20846	15170	21933	114715	12229	12703	18803	12983	30955	11651	67296	12700
IL-6 signaling pathway%WikiPathways_20220410%WP387%Mus musculus	http://www.wikipathways.org/instance/WP387_r117906	20851	20850	16195	18099	16476	17164	16194	16193	26395	26396	26399	26398	21939	19229	19353	226849	229317	18708	18709	12608	12169	12568	12569	17977	16451	26419	18753	12371	16332	16452	16331	26931	26413	26416	21405	26932	26417	14159	20393	12015	13866	72508	13867	14281	73699	21770	19052	20848	20846	19053	12702	51792	18803	15461	17762	225849	19303	72930	13163	20416	12914	56458	15507	328572	13684	13685	26409	110854	20662	433759	17096	22324	26407	15519	11835	54721	12367	14784	14388	14389	54601	19247	15162	19645	20112	18033	269643	21682	107951	14191	56637	71978	14360	14083	110157	235542	56484	12229	11651
Deregulation of renin-angiotensin system by SARS-CoV infection%WikiPathways_20220410%WP4965%Mus musculus	http://www.wikipathways.org/instance/WP4965_r120766	70008	11607	11609	11421
Kennedy pathway%WikiPathways_20220410%WP1771%Mus musculus	http://www.wikipathways.org/instance/WP1771_r107199	20397	19210	99712	12660	214253	75320	27388	13026	236899	320951	18618	12651	68671	212862
Mitochondrial long chain fatty acid beta-oxidation%WikiPathways_20220410%WP401%Mus musculus	http://www.wikipathways.org/instance/WP401_r117919	13177	74205	11370	74147	97212	14081	50790	11409	57279	12894	11364	111175	11363	20280	12896	15107
Apoptosis modulation by HSP70%WikiPathways_20220410%WP166%Mus musculus	http://www.wikipathways.org/instance/WP166_r117860	26926	12370	19766	18033	12371	26401	21937	26414	14082	193740	12366	12367	12122	14102	11783	12368	12369
GPCRs, class A rhodopsin-like%WikiPathways_20220410%WP189%Mus musculus	http://www.wikipathways.org/instance/WP189_r117889	12273	19220	233670	19222	258173	258605	258604	74191	258603	80885	16995	258607	13491	18389	13490	15552	15551	18386	15550	18387	258740	17171	259037	259036	259035	259034	406175	406176	11998	15557	70839	15559	69296	15558	19204	233571	258276	258826	11607	11609	11608	258269	19214	19216	258046	54140	58861	12145	12267	19218	19217	19219	16867	59289	54393	14539	140795	18216	18217	212541	12000	18101	18343	22045	14429	12801	258416	14309	12802	258415	258776	76854	84111	84112	14427	18348	14428	18312	18313	18314	18430	258868	258501	258500	258742	12458	18316	18317	64095	14760	14761	18441	18442	258883	258882	14764	14765	14762	14763	14767	17200	14294	17201	17202	17203	14293	12671	258333	19065	14290	14291	257912	54199	258328	14738	20609	56014	56015	20608	12672	14063	14064	14062	243764	14065	14748	12209	18429	21390	14747	14744	12770	93690	258433	258310	258794	258431	258430	12773	12774	12771	12772	12778	12776	57251	20607	258323	20606	20605	23796	257902	14608	12669	57811	170732	258434	14289	12425	12426	15465	20132	21462	258499	258498	258497	57385	26912	11548	258802	11549	11540	11542	15466	11541	13603	56858	257959	13051	17773	66786	80706	13618	81006	12768	26361	12769	258811	23890	56861	14829	11551	11550	11553	11552	12766	11555	11554	12767	11556	12765	15560	15564	15563	15562	29846	258597	29845	258475	258594	29849	258350	18390	194433	22095	258589	30044	12057	15566	15565	18168	18169	12062	12061	18166	17199	18167	258242	171469
Lung fibrosis%WikiPathways_20220410%WP3632%Mus musculus	http://www.wikipathways.org/instance/WP3632_r114011	14173	14178	20296	16193	16191	12310	20292	14219	13645	20302	16000	20389	21752	17257	16163	20387	15234	17131	12162	18024	23892	70086	20309	16160	20304	20303	12608	13614	16176	244548	108689	20310	20750	18792	19288	224897	21926	18590	18591	21803	21802	50770	12771	15368	12772	17228	17750	74108	17395	14164	109620	16189	20482	17390	21857	13717	74180	269400	58909	12981	12985
MicroRNAs in cardiomyocyte hypertrophy%WikiPathways_20220410%WP1560%Mus musculus	http://www.wikipathways.org/instance/WP1560_r116839	14173	15184	16151	16195	57265	16150	225724	73181	26395	26397	26396	224045	26399	26398	12675	12313	16878	13645	16000	74769	14183	19353	14463	107589	23938	23939	16001	26400	18708	54720	18709	211323	18706	18707	13019	19878	19877	13614	18751	22416	26419	18796	18158	18710	22418	12572	18033	66513	107951	21926	26413	21803	26416	26417	208727	11606	56233	11848	56717	16974	16973	13542	56637	213435	230899	19056	110157	19055	108058	14362	20848	19091	79221	56489	30955	18607	11652	12387	11651	53859	12700	17876
Serotonin and anxiety%WikiPathways_20220410%WP2141%Mus musculus	http://www.wikipathways.org/instance/WP2141_r101828	18751	15560	14394	14281	14265	19055	15550	56193	14816	13629	11549	11838	12918	12323	18976	193034	18802	15558
GPCRs, orphan%WikiPathways_20220410%WP1398%Mus musculus	http://www.wikipathways.org/instance/WP1398_r117933	319197	68526	435529	217143	67549	277463	83924	107173	240888	58245	224792	24100	68151	76206	78308	236798	52710	70713	436440
Eicosanoid metabolism via lipoxygenases (LOX)%WikiPathways_20220410%WP4348%Mus musculus	http://www.wikipathways.org/instance/WP4348_r117877	67103	16993	17001	93732	72054	80911	23887	57260	277328	15446	77219	16995	11684	14598	11687	11689	11688	113868	19015	64385	19013	74147	70086	319446	277753	58861	11430	14289	13118	13479	193034	13117
Glycerolipids and glycerophospholipids%WikiPathways_20220410%WP4345%Mus musculus	http://www.wikipathways.org/instance/WP4345_r119030	116939	66586	19012	66853	19210	67800	13350	74596	75320	27388	13026	14732	320951	18805	18618	12651	102247	104418	52858	212862	68671	18778	68262
Serotonin receptor 2 and STAT3 signaling%WikiPathways_20220410%WP2079%Mus musculus	http://www.wikipathways.org/instance/WP2079_r117942	16452	14682	20848	15558
Biogenic amine synthesis%WikiPathways_20220410%WP522%Mus musculus	http://www.wikipathways.org/instance/WP522_r116829	15186	13195	18478	13166	21990	17161	21823	12647	12846	11298	107626	18948	11423	14417	14415
Fatty acid biosynthesis%WikiPathways_20220410%WP336%Mus musculus	http://www.wikipathways.org/instance/WP336_r117884	107476	74205	104112	18563	67856	14081	26922	20249	60525	50790	100705	52430	14104	111175	216739	52665	93747	51798	433256	15107	52538	67460
Ovarian infertility%WikiPathways_20220410%WP273%Mus musculus	http://www.wikipathways.org/instance/WP273_r118921	20597	17687	13164	22337	13983	12576	13404	17127	11920	14612	19116	17350	16322	21374	13075	20185	26423	268903	319565	22787	22788	14309	12608	12167	14566	13653	12444	18667	19217	16867	12567
Fatty acid beta-oxidation%WikiPathways_20220410%WP1269%Mus musculus	http://www.wikipathways.org/instance/WP1269_r116490	110446	13382	16890	66853	14571	97212	12908	270076	50790	11409	11364	12894	11363	12895	93747	12651	14933	433256	12896	16956	15107	67460	15450	13177	11370	21991	74205	231086	14081	67717	60525	57279	216739	14626
Oxidation by cytochrome P450%WikiPathways_20220410%WP1274%Mus musculus	http://www.wikipathways.org/instance/WP1274_r117931	109754	13082	546726	104086	13121	72017	13122	13120	72054	74134	81906	109672	13081	545817	56050	244209	77951	320997	320635	13123	13124	13107	71519	13106	13074	18984	110115	102294	13072	13077	13078	232174	13075	13076	66427	13070	13115	13079	13116	266690
Selenium metabolism / selenoproteins%WikiPathways_20220410%WP108%Mus musculus	http://www.wikipathways.org/instance/WP108_r117940	72657	109079	16476	65967	27361	12916	14775	14776	19946	14778	13370	107585	13371	20342	20341	18024	223776	20226	80795	50880	18986	433003	677010	211006	71787	71984	18033	74777	69227	75420	50493	107869	20687	625249	19697	14281	20683	20364	214580	20363	619883	75512	20768	114679	625281	14080	28042	26462	280621	232223	109815	664969
PPAR signaling pathway%WikiPathways_20220410%WP2316%Mus musculus	http://www.wikipathways.org/instance/WP2316_r106870	20411	328845	16592	18534	13122	80911	74551	22190	50790	83996	329065	83995	20250	13167	230639	13124	14933	433256	103968	16956	108078	16202	74205	78070	26569	57875	277753	11430	216739	20183	20182	16204	20181	14626	11832	12491	66113	15360	18830	104086	14079	235674	14077	93732	435802	666168	26458	26457	56473	26459	22259	94180	11807	11806	11364	12894	12895	11363	30049	12896	19016	113868	19015	100040843	12140	11450	19013	74147	225579	14081	20249	22227	14080	11814	11770	18607	20280	13118	13119	17436	13117
EDA signaling in hair follicle development%WikiPathways_20220410%WP3652%Mus musculus	http://www.wikipathways.org/instance/WP3652_r116428	22415	19698	20423	19697	234130	13380	16994	18033	19696	18034	12153	13607	13608	69090	14632	66042	171211	19206
Eicosanoid lipid synthesis map%WikiPathways_20220410%WP4335%Mus musculus	http://www.wikipathways.org/instance/WP4335_r117875	18784	19225	211429	19215	53357	18783	74451	64292	11689
EBV LMP1 signaling%WikiPathways_20220410%WP1243%Mus musculus	http://www.wikipathways.org/instance/WP1243_r89985	67399	26409	26419	19697	16151	18033	16179	20297	18034	21926	22034	26413	16150	20304	26406	22029	15519	105242493	12675	71609	53859	15977
Eicosanoid metabolism via cytochrome P450 monooxygenases%WikiPathways_20220410%WP4349%Mus musculus	http://www.wikipathways.org/instance/WP4349_r120253	13095	13096	64385	13099	13097	13098	19013	72054	404195	277753	72082	13109	226143	13850	13118	13117
TCA cycle%WikiPathways_20220410%WP434%Mus musculus	http://www.wikipathways.org/instance/WP434_r117949	18597	13382	18598	14194	18293	27402	56451	382051	228026	11429	78920	15929	381511	17448	17449	66052	67680	12974	269951	18563	66945	67834	66925	170718	27273	20917	20916	235339	68263	236900	18604
IL-3 signaling pathway%WikiPathways_20220410%WP373%Mus musculus	http://www.wikipathways.org/instance/WP373_r117904	20852	20851	20850	14694	17164	22631	26395	14460	17179	20344	19353	14461	12043	19354	11908	11909	18708	18709	54401	18706	12048	12169	18707	20181	16451	18751	26419	18479	16452	16331	18750	22330	26413	26416	26417	14159	107746	12015	16187	17395	16188	19052	21938	17390	20848	20846	20963	12702	58988	102641666	26420	12540	12700	12028	15461	19303	20375	20416	20779	56458	12912	15507	109905	15901	17532	20662	23939	56461	17096	22324	12649	12928	54721	12929	14784	14388	12125	14389	11799	12402	18747	19247	19401	15162	16653	216233	18033	21682	16818	13429	56637	14360	14083	110157	15170	20525	606496	12983	11651	14128
Mitochondrial gene expression%WikiPathways_20220410%WP1263%Mus musculus	http://www.wikipathways.org/instance/WP1263_r117918	66410	545725	15161	19017	15278	20683	19055	21780	213054	216151	26379	170826	14390	18181	224481	226169	12912	17876	12326
Adipogenesis genes%WikiPathways_20220410%WP447%Mus musculus	http://www.wikipathways.org/instance/WP447_r87026	20852	20851	20850	13082	16195	18534	18413	23849	19223	12153	16193	12156	12159	103968	16878	11622	16000	16880	18787	104394	19116	22408	16367	14463	232174	14461	230709	14462	20185	97064	20745	12606	12609	13819	12608	17978	20183	13654	14102	16369	20181	17977	15361	16334	16333	21926	17260	21803	18196	17261	21405	93691	21887	11604	59027	11606	13865	52637	15251	13591	13198	20683	14560	11450	13197	20848	20847	20846	20602	268903	22227	228775	12702	16905	12703	17319	12387	20379	20378	57264	74551	56458	12912	15903	14815	384783	110075	13046	17127	16956	105980076	17258	67512	27217	20787	12804	22160	14705	17259	16846	19401	66277	16890	19645	17984	22419	13386	19883	64898	64899	22410	16370	22259	14599	14234	11520	13542	56758	19016	116939	19015	17873	19017	19650	14362	19651	19013	20528	20249	11537	11770	13555	12224	14245
p53 signaling%WikiPathways_20220410%WP2902%Mus musculus	http://www.wikipathways.org/instance/WP2902_r88290	17246	20135	268697	23882	21825	11783	17248	16000	18787	107986	67874	66940	22401	12649	29870	58801	230784	22084	12443	50883	12444	12122	12367	12521	14102	12442	12447	209091	12448	57913	12445	12566	12567	16009	12370	13063	75747	12571	64058	12450	13067	107831	12371	22059	20438	20437	26374	12575	245000	382985	12452	13663	11920	55948	68098	12578	12534	17873	13197	19211	68428	20724	53892	22062	140742	12028	170770
Circulating monocytes and cardiac macrophages in diastolic dysfunction%WikiPathways_20220410%WP4474%Mus musculus	http://www.wikipathways.org/instance/WP4474_r102094	16153	20750	20296	12772
Exercise-induced circadian regulation%WikiPathways_20220410%WP544%Mus musculus	http://www.wikipathways.org/instance/WP544_r117882	20610	14373	19663	14011	52331	22153	15502	12953	11865	12753	12952	319187	13690	14585	22763	64209	14869	26441	353187	12608	27057	18627	50884	14864	238988	16601	19317	18701	18626	22218	15481	68652	217166	22057	319554	75062	54375	30960	12417	14998	22229	19053	23994	19290	53412	12741	12226	17878	216558
White fat cell differentiation%WikiPathways_20220410%WP2872%Mus musculus	http://www.wikipathways.org/instance/WP2872_r107201	66277	19401	20851	20850	16598	14013	16333	19883	11819	22410	94187	22259	21887	56458	12912	54131	14815	19016	13591	13198	12385	14461	14462	16364	21415	20787	12606	12609	12608	13654	12224	16600
Signal transduction of S1P receptor%WikiPathways_20220410%WP57%Mus musculus	http://www.wikipathways.org/instance/WP57_r117945	20698	94226	20598	18797	23939	29857	26413	23797	26417	26934	56632	14739	50772	13609	18705	13610	14677	11652	54447	11651	14678	14679
IL-1 signaling pathway%WikiPathways_20220410%WP37%Mus musculus	http://www.wikipathways.org/instance/WP37_r117902	67245	16176	18036	19247	16175	26419	68652	18412	16179	66513	18033	108960	16178	266632	18035	16177	19261	22034	26413	26417	26395	54473	230233	12333	12675	73914	12336	26409	18762	19697	17874	12362	16181	16180	18803	11651	53859
Fatty acid oxidation%WikiPathways_20220410%WP2318%Mus musculus	http://www.wikipathways.org/instance/WP2318_r106871	214663	11409	11370	11364	12894	93747	17777	12896	15107	52538
Wnt signaling pathway%WikiPathways_20220410%WP539%Mus musculus	http://www.wikipathways.org/instance/WP539_r120581	21423	13000	18099	13001	12550	16476	14296	12393	59004	109689	23859	22408	13132	19353	16480	26965	27373	26564	12443	13016	12961	12323	12322	12325	13017	18751	21402	26419	22218	16971	18750	20319	26413	76281	319478	26417	11848	12532	16974	16973	12534	21413	93687	93840	93960	14200	20682	21374	108058	19052	26423	21418	26420	15258	12387	14371	20377	14370	58198	57265	11789	13728	26992	328572	12234	17127	17128	12995	26409	20664	16842	12006	12005	56505	18504	23988	22415	22416	75826	22417	13380	22418	17863	212398	13385	13383	22413	99470	208846	77578	13543	140577	13544	216869	13542	67087	56637	104318	19099	110157	14362	22421	14368	14369	14366	14367	11651	17755
mir-193a and MVP in colon cancer metastasis%WikiPathways_20220410%WP3979%Mus musculus	http://www.wikipathways.org/instance/WP3979_r108126	27041	78388	53872	12443	17869	12444
Inflammatory response pathway%WikiPathways_20220410%WP458%Mus musculus	http://www.wikipathways.org/instance/WP458_r117908	22637	16190	21827	21947	226519	21825	16192	16191	16818	22370	12519	21939	16777	16776	16779	16186	16185	16184	16189	16782	21938	21937	16183	12825	12487	14268	12843	12524	15978	12842
miR302-367 promoting cardiomyocyte proliferation%WikiPathways_20220410%WP2904%Mus musculus	http://www.wikipathways.org/instance/WP2904_r117927	50523	15235	68473	22601
Histone modifications%WikiPathways_20220410%WP300%Mus musculus	http://www.wikipathways.org/instance/WP300_r71890	77683	110147	107435	433759	15182
Neural crest differentiation%WikiPathways_20220410%WP2074%Mus musculus	http://www.wikipathways.org/instance/WP2074_r117928	14173	18014	107771	21389	70315	18131	16873	18132	12550	16870	20613	14170	14618	140477	18935	14179	12159	12558	14184	14580	15394	14182	14183	22408	12162	20583	17172	54485	12563	13017	235472	20678	12815	17703	232232	15407	17702	21413	241201	20682	21419	21418	13190	21415	12824	12387	11852	18128	18129	16869	19664	15185	17125	15184	15183	15221	20890	16392	15182	18858	17528	15901	20665	50914	50913	433759	15110	22160	21909	18509	12006	12005	18505	22416	17863	65100	18033	14472	18034	17342	22771	94222	208727	56233	170787	13543	13389	15205	13544	16412	13542	13388	56637	15208	17196	14365	13395	23871	79221	12587	15214
Fatty acid omega-oxidation%WikiPathways_20220410%WP33%Mus musculus	http://www.wikipathways.org/instance/WP33_r117885	11669	11668	13077	11529	13076	26876	13106
Tryptophan metabolism%WikiPathways_20220410%WP79%Mus musculus	http://www.wikipathways.org/instance/WP79_r104913	110446	21743	23923	17246	74754	109731	70790	18293	22375	71562	270076	22215	11669	11668	56752	15469	107626	13123	93747	11761	12359	13107	76507	15108	13106	15107	13195	266645	19378	70789	64385	13110	107766	13077	13078	21990	13075	13076	56720	72082	57751	11298	15930	11671
Leptin and adiponectin%WikiPathways_20220410%WP683%Mus musculus	http://www.wikipathways.org/instance/WP683_r120459	107476	68465	72674	11450	19079	12894	105787	16847	16846	19082
Gene regulatory network modelling somitogenesis %WikiPathways_20220410%WP2852%Mus musculus	http://www.wikipathways.org/instance/WP2852_r87526	13838	22416	21389	84653	382089	15205	14179	17293	13388	16848	18128
Steroid biosynthesis%WikiPathways_20220410%WP55%Mus musculus	http://www.wikipathways.org/instance/WP55_r117948	15494	13074	15493	15492	15487	15497	15486	15496	15485	15495	15490	100043456	14060	15488
Synthesis and degradation of ketone bodies%WikiPathways_20220410%WP543%Mus musculus	http://www.wikipathways.org/instance/WP543_r116831	110446	71911	15360	15356	67041
Cholesterol biosynthesis%WikiPathways_20220410%WP103%Mus musculus	http://www.wikipathways.org/instance/WP103_r116834	20775	66234	13360	235293	13121	68603	18194	319554	208715	192156	110196	14137	16987	15357	17855
EGFR1 signaling pathway%WikiPathways_20220410%WP572%Mus musculus	http://www.wikipathways.org/instance/WP572_r117874	20851	20850	12390	16476	232341	218397	20617	20459	26395	13649	194655	26397	26396	16478	18810	19229	97908	13645	20466	74769	17973	19353	110651	11908	12606	18708	18709	54401	12608	18706	18707	12322	17974	16451	18751	26419	16691	18479	16332	72993	12371	16452	18750	208650	26413	26416	23942	56392	26417	13627	18759	194590	19727	13860	51789	11843	234779	18762	216963	19730	14281	240752	215114	20683	18760	13196	73178	20848	20847	21815	20846	12702	12703	57257	14609	18803	12388	12389	18805	12540	18806	53859	19734	56726	15461	16396	17126	19303	18176	74155	20416	20779	58194	22038	11308	56458	12912	57783	18738	382523	19707	17127	13449	67184	109904	19279	20663	50915	20662	15194	98910	14783	23938	433759	23939	26401	26400	26405	22324	22687	26407	22325	26406	13859	80794	11836	13858	12928	24064	12929	26365	12927	14786	14784	14388	271457	14389	12402	13854	319153	19247	19766	18710	19248	19765	20112	16653	20111	109333	107435	319152	23980	19084	73086	20910	216190	13429	360198	27387	17869	64143	19259	110310	245688	110157	107686	19252	15170	20404	13714	12988	16668	11771	30955	16667	11651	13712	13710
Myometrial relaxation and contraction pathways%WikiPathways_20220410%WP385%Mus musculus	http://www.wikipathways.org/instance/WP385_r117920	14695	16476	11461	14693	22630	22631	16193	56533	24012	60596	12310	14699	11465	14696	14697	11464	51801	104418	12797	12315	109689	66066	210044	11908	11909	11911	11515	11514	11910	53313	54401	16008	18429	12323	16006	12322	12325	54409	11513	14745	11512	16009	18751	16176	18752	14391	18753	18754	100043507	64214	18750	64337	58175	14390	228785	102641276	140498	107503	18755	12778	234779	18762	18125	14281	18127	22627	20683	22628	14683	22629	108058	18760	18761	14682	11459	51791	102641666	26385	14609	19739	18803	14688	381489	19735	432530	19734	18767	18768	19737	19736	18769	18578	67865	14772	12909	12913	12912	12918	12915	14773	16439	16438	16440	238871	104110	214444	17896	20541	104111	17133	14706	14707	14704	14708	14709	18749	14702	12921	14701	16011	16010	18797	19088	18033	18430	12297	16012	19085	56470	19084	19087	14915	14916	17906	216869	14873	20192	20191	50778	18799	20190	55948	50779	109624	19773	23872	224129	11536	56089	50780	50782	11938	53419	11535
ACE inhibitor pathway%WikiPathways_20220410%WP396%Mus musculus	http://www.wikipathways.org/instance/WP396_r116828	12062	102643057	18127	11607	11606	11609	11421	16644	19702	19701
Cholesterol metabolism with Bloch and Kandutsch-Russell pathways%WikiPathways_20220410%WP4346%Mus musculus	http://www.wikipathways.org/instance/WP4346_r120298	20775	13360	235293	20652	13121	13122	74754	192156	50790	11307	76267	14137	110196	20250	171210	11303	218203	68603	68801	74205	20788	20787	208715	14104	110460	12642	12686	15357	54326	17855	110446	66234	15360	104086	320581	14593	18194	73166	56473	26897	319554	22259	223920	98386	13595	15490	14081	20249	83603	22260	16987	13116
Hypoxia-dependent proliferation of myoblasts%WikiPathways_20220410%WP5024%Mus musculus	http://www.wikipathways.org/instance/WP5024_r119059	16000	22339	433766	74747	19744	17126	15234	67731	14164	64930	17927	22084	17928	12310	56717	11651	17127	17700	17877
miRNAs and TFs in iPS Cell Generation%WikiPathways_20220410%WP2375%Mus musculus	http://www.wikipathways.org/instance/WP2375_r104965	75062	53817	20674	68479	70052	53607	18999
One-carbon metabolism and related pathways%WikiPathways_20220410%WP1770%Mus musculus	http://www.wikipathways.org/instance/WP1770_r116575	67305	13361	75320	20657	20656	20655	246277	17769	14775	12035	268782	236899	14776	18618	12036	12116	14417	68671	14854	14415	14778	14782	74129	14780	108037	20425	14629	64918	238505	192166	99712	214253	232087	229709	13429	22171	13026	107869	12411	12012	14630	12651	11720	212862	14711	218865	625249	12583	12660	75512	18805	13435
Apoptosis%WikiPathways_20220410%WP1254%Mus musculus	http://www.wikipathways.org/instance/WP1254_r95784	17246	16151	16476	16992	22035	16150	22030	22031	26398	12675	13368	11783	51800	12633	16363	16000	16362	12362	12363	16002	16001	12043	16364	17210	26401	54123	58801	18708	27056	14940	12366	12123	12367	12122	14102	12048	12125	71609	14103	11797	11796	11799	12368	12369	11798	18036	18037	12370	19766	12050	15201	18033	12371	18035	94185	21926	26414	22059	72193	54131	105242493	17869	12177	12015	54139	66593	85030	13347	12018	19697	21938	21937	21933	14082	22029	22061	22062	12905	11651	12028	18646
Primary focal segmental glomerulosclerosis (FSGS)%WikiPathways_20220410%WP2573%Mus musculus	http://www.wikipathways.org/instance/WP2573_r117937	71602	70435	27205	22352	110829	22431	67703	22630	57342	243911	16917	54631	12519	12476	60595	17886	170484	12558	12830	18538	214444	17973	16202	16400	19277	22288	12488	12323	104027	18504	13138	16449	14107	16691	17345	13380	16410	18793	12492	22330	17380	21803	74055	11603	12737	13429	22370	192897	12575	12576	16776	16974	54139	16973	16412	12577	16416	16779	14360	14083	21894	22068	21898	54380	12946	12829	12828	18803	11651	12387	18128	13039
FAS pathway and stress induction of HSP regulation%WikiPathways_20220410%WP571%Mus musculus	http://www.wikipathways.org/instance/WP571_r117883	16175	12370	26419	19645	19249	18479	17164	16476	13163	12371	21926	19090	15507	192656	26398	13368	11783	13347	11545	12633	26409	20740	14084	12043	26401	224105	14082	16907	16906	16905	11857	12367	14102	14103	102626	12368	12369
Glutathione and one-carbon metabolism%WikiPathways_20220410%WP730%Mus musculus	http://www.wikipathways.org/instance/WP730_r116583	434437	16790	108645	23887	15926	210009	14775	17769	107869	14776	12411	14630	269378	14598	12116	11720	14854	14778	218865	625249	14381	14782	108037	75475	74340	20425	14629	13433	238505	13435	13436
GPCRs, non-odorant %WikiPathways_20220410%WP1396%Mus musculus	http://www.wikipathways.org/instance/WP1396_r117923	12273	108068	19220	108069	19222	74191	80885	54598	13488	13489	16995	19228	52614	13491	13492	13490	15552	18386	15551	18387	15550	17171	108071	108072	108073	11517	15557	70839	15559	69296	15558	64297	19204	12374	233571	319757	353344	11607	11609	140498	11608	387355	381810	13349	19214	19216	18241	387353	54140	58182	23832	387349	387347	58861	387344	12145	381489	12267	19218	19217	53978	16867	19219	239336	59289	54393	99296	56696	140795	14652	18216	18217	107221	93746	12000	18101	70086	246313	22045	12801	12922	12802	14309	170757	76854	84112	14427	14428	12921	93896	237175	110168	18430	387285	99633	230775	53883	381853	78826	12458	225192	230777	211578	18441	208188	238377	18442	78134	226278	210933	14765	213527	14527	14766	14767	17200	242425	236781	17201	17202	268934	14293	667992	17203	12671	353167	19065	22354	22355	114229	14739	54199	229214	20609	20608	12672	12311	65086	387616	14063	14064	319387	14062	243764	14065	80901	107934	21390	14744	14745	213788	217369	67168	244701	12770	319239	387515	14715	12773	213439	12771	12772	242093	12777	12778	12775	12776	330814	20607	20606	57252	20605	57253	23796	57254	227289	57811	12669	227288	111174	12425	12426	14602	14371	14370	15465	210198	20132	57385	57265	57260	11548	14816	11549	13609	11540	11542	11541	15466	13603	13051	17773	319229	239283	13617	13618	12768	26361	12769	26364	574402	14829	11551	11550	13610	11553	11552	12766	14823	11555	12767	11554	13611	13733	12765	11556	94226	15560	319430	15564	104443	107831	15563	15562	71223	18390	207911	12614	22095	30044	574417	232431	15566	216749	15565	18168	21336	18169	12062	12061	14365	18166	14362	18167	17199	226304	21338	233080	21337	233081	11539	140741	14368	233079	14369	14366	14367
Leptin-insulin signaling overlap%WikiPathways_20220410%WP578%Mus musculus	http://www.wikipathways.org/instance/WP578_r116798	18710	16367	216233	16333	16452	20848	16370	12702	12703	384783	30955	16337	18607	16369	11651	104418	16847	16846
Amino acid metabolism%WikiPathways_20220410%WP662%Mus musculus	http://www.wikipathways.org/instance/WP662_r122074	15186	18534	13166	18452	231691	18293	26876	17161	56451	27402	21823	20810	11668	11429	227231	58875	56454	78920	12035	104458	14378	12116	15109	102436	14854	17448	18416	17449	15107	17850	14782	14661	110695	18263	14860	21990	14660	104112	66945	22321	140483	27053	18948	11992	15356	242083	18746	11754	18597	13382	19125	15360	14194	72039	22375	68738	671878	108682	209027	22018	14718	15926	11847	11846	11529	14719	11364	107869	12411	227095	14630	11522	14317	107508	12974	14085	113868	13195	109900	105148	18242	18563	74147	20603	23874	66925	69719	56720	16828	27273	246221	212679	11532	11898	14645	234724
GPCRs, other%WikiPathways_20220410%WP41%Mus musculus	http://www.wikipathways.org/instance/WP41_r117892	17202	18373	233670	22354	80910	18372	14739	258326	20609	13488	404316	13489	12311	13492	18389	15552	18387	15550	258343	257890	406175	258859	107934	69296	18307	244701	18356	18357	18358	18351	12374	18352	18354	22297	24112	319757	18350	258153	258826	258703	258702	22296	76206	13349	12777	18359	12775	258706	100039499	113865	113864	18241	18362	113863	18363	113862	218066	18361	58182	23832	14608	259009	58861	259007	258435	170732	113857	14371	113856	113855	113854	113853	113852	18330	20132	113851	18331	113850	18332	22311	57265	170648	22312	22313	54393	113859	57260	113858	81016	14816	81017	258923	81012	81013	81014	56696	81015	78249	13609	113860	81010	11542	81011	113846	18344	113845	18345	18346	18347	18341	66786	18343	27216	259115	113849	113848	113847	13617	12801	26364	23890	11555	18349	11554	14788	94226	110326	64379	64378	18310	80978	259044	18390	12614	53883	18315	18316	18317	18322	18323	18324	14362	208188	18321	71111	21338	11539	171469	14369	80290	213527	14367	14766	18328	18329
IL-7 signaling pathway%WikiPathways_20220410%WP297%Mus musculus	http://www.wikipathways.org/instance/WP297_r117907	16451	67300	15461	16197	20851	20850	19645	16453	208650	26413	20416	26417	56458	26395	17829	26396	384783	12015	19229	56637	14360	16186	16362	20662	16367	110157	12143	17210	20848	17096	20846	56484	20844	56324	12428	18708	12444	12125	14784	11651	12028	12566	12567	12402
 Lipids measured in liver metastasis from breast cancer%WikiPathways_20220410%WP4627%Mus musculus	http://www.wikipathways.org/instance/WP4627_r108158	79235
G1 to S cell cycle control%WikiPathways_20220410%WP413%Mus musculus	http://www.wikipathways.org/instance/WP413_r84705	18973	17246	18974	21781	268930	242705	22390	56452	50793	68275	18538	104394	19076	19075	12443	17219	12444	12447	17215	12448	17216	12445	12566	17217	12567	68240	17218	17420	66671	19645	12571	12572	17220	18392	18393	22059	50496	12575	12576	17869	12452	12530	12579	11920	12577	12534	12578	19650	19891	12580	13197	12581	26429	26428	12427	13555	18969	211586	13559	12544	13557
Metapathway biotransformation%WikiPathways_20220410%WP1251%Mus musculus	http://www.wikipathways.org/instance/WP1251_r94721	394430	17961	66176	13082	394433	71367	13121	394434	13122	13120	20859	319415	72054	394436	13081	22236	244209	76263	14858	14859	56773	320997	13123	13124	71519	14857	14854	107146	67553	20860	269854	14860	232174	98956	73671	140483	12846	14862	545276	14865	14866	18113	72117	104086	17423	81906	74134	54371	545817	12012	13107	76969	13106	625249	13074	110115	13072	13077	15531	13078	71797	110198	13075	13076	68947	208665	13070	59031	55990	56441	13115	13079	64580	13116	211666	21743	67861	68312	546726	72136	94284	56050	72094	13849	54710	77951	14775	14776	83398	69083	56615	68396	14778	14261	14262	70646	102294	15476	14782	67877	14263	14780	26887	54200	60322	15478	13850	70999	11677	68214	16499	14870	14871	16498	16497	100042295	98388	22017	58250	58810	226564	195646	14874	14872	14873	381334	628779	328779	330217	66447	56362	29859	20887	53374	552899	50785	23908	53897	50787	269642	50786
Distal convoluted tubule 1 (DCT1) cell%WikiPathways_20220410%WP4183%Mus musculus	http://www.wikipathways.org/instance/WP4183_r118998	20497	12283	56365	232341	53416	69847	16517
Polyol pathway%WikiPathways_20220410%WP1265%Mus musculus	http://www.wikipathways.org/instance/WP1265_r106846	20322	230163	16548	11677
EPO receptor signaling%WikiPathways_20220410%WP1249%Mus musculus	http://www.wikipathways.org/instance/WP1249_r116718	20851	20850	19264	16452	218397	26413	20779	20416	26417	228026	26395	26396	384783	20662	16367	110157	20848	20846	19273	13857	12703	30955	14784	11651	12700	13856
Mismatch repair%WikiPathways_20220410%WP1257%Mus musculus	http://www.wikipathways.org/instance/WP1257_r69073	18971	19687	17685	17350	26909	16881	17688	68275	18538
GPCRs, peptide%WikiPathways_20220410%WP234%Mus musculus	http://www.wikipathways.org/instance/WP234_r117936	14294	17200	17201	17202	14293	17203	12273	19065	26912	20609	20608	18216	18217	13051	18389	18386	12000	18387	18101	80901	22045	13617	13618	12768	14429	12209	12769	14309	26361	14829	12766	14427	12767	14428	12765	12770	18430	18390	14715	11607	22095	11609	11608	12773	12774	12771	12772	12777	12458	12775	12776	18168	21336	18169	12062	12061	18166	17199	18167	208188	20607	20606	20605	54140	21338	21337	12145	12267	12425	12426	16867
Glutathione metabolism%WikiPathways_20220410%WP164%Mus musculus	http://www.wikipathways.org/instance/WP164_r106858	68312	625249	16790	14381	14782	14871	100042295	75475	23887	14629	15926	14775	14863	14776	14630	14872	14598	14857	14854	14778
Omega-9 fatty acid synthesis%WikiPathways_20220410%WP4351%Mus musculus	http://www.wikipathways.org/instance/WP4351_r120255	68801	74205	170439	56473	26897	14081	50790	76267	54325	14104	20250	12686	54326	171210
Nod-like receptor (NLR) signaling pathway%WikiPathways_20220410%WP1256%Mus musculus	http://www.wikipathways.org/instance/WP1256_r117031	26409	26419	19697	16151	21939	12675	59079	13844	16150
Hypertrophy model%WikiPathways_20220410%WP202%Mus musculus	http://www.wikipathways.org/instance/WP202_r117895	18124	16175	22339	16173	15982	107765	15200	16177	22388	21417	11910	17928	16007	13684	11487	13685	16478	56405	15978	17700
Novel Jun-Dmp1 pathway%WikiPathways_20220410%WP3654%Mus musculus	http://www.wikipathways.org/instance/WP3654_r116721	15461	19645	17246	16653	16477	16476	18176	20130	26413	22059	26417	13406	26395	26396	17869	11840	12578	14281	110157	23871	23872	109880	11836	12443	13555	12567
Blood clotting cascade%WikiPathways_20220410%WP460%Mus musculus	http://www.wikipathways.org/instance/WP460_r117865	109821	14061	18787	14161	14067	18791	14068	18792	110135	58992	14070	14071	14060	99571	22371	18815	14058	18816	14069	18788
Estrogen signaling%WikiPathways_20220410%WP1244%Mus musculus	http://www.wikipathways.org/instance/WP1244_r114031	15461	15185	15184	15183	16151	70315	21343	16476	69920	99730	108143	15182	16150	20779	74197	100862456	12914	231329	26395	12912	328572	226182	14699	12675	68153	66464	66420	216148	20466	20662	16202	20022	433759	20021	12043	20185	67710	20020	109880	23894	102641086	12443	76854	18706	14784	18747	17420	66671	12572	18033	26413	229906	26416	24074	208727	56233	17749	13982	14281	14683	20683	21374	69833	68705	245841	209357	102216272	26420	12189	14885	14688	13871	13872	11651	14884	13712	235459
Folic acid network%WikiPathways_20220410%WP1273%Mus musculus	http://www.wikipathways.org/instance/WP1273_r120917	625249	19215	20364	14782	19223	75512	98256	56473	22436	80795	50493	27361	26462	17769	238505	14775	12411	14776	103711	64292	12359	11689	14778
Heme biosynthesis%WikiPathways_20220410%WP18%Mus musculus	http://www.wikipathways.org/instance/WP18_r117894	14151	17025	19044	15288	22275	22276	12892	11656	11655
Sphingolipid metabolism overview%WikiPathways_20220410%WP4344%Mus musculus	http://www.wikipathways.org/instance/WP4344_r116844	20698	22239	20773	20597	433323	20397	70750	268656	70059	93898	545975	22234	56632	81535	67260	13244	14559	11886	19012	223753	74442	241447	208449	67916	76893
Oxidative phosphorylation%WikiPathways_20220410%WP1248%Mus musculus	http://www.wikipathways.org/instance/WP1248_r106839	66377	75406	17720	67942	407790	225887	66218	66416	595136	11946	227197	11947	14939	57423	66091	17721	68198	67264	17722	68197	72900	68202	239760	407785	230075	66108	226646	11957	228033	11958	11951	11950	67273	67126	27425	70495	66916	102641315	102641678	54411	17705	17706	68375	68055	17992	71679	66046	69875	17993	17995	68349	17991	78330	102641347	17718	17719	28080	17716	17717	68342	66043	67130
Burn wound healing%WikiPathways_20220410%WP5056%Mus musculus	http://www.wikipathways.org/instance/WP5056_r119775	14173	16176	22339	18126	20201	18127	16173	15200	20296	21926	21803	73122	16193	11459	56189	14609	14248	18613	216799	12842
Transcriptional activation by Nfe2l2 in response to phytochemicals%WikiPathways_20220410%WP1245%Mus musculus	http://www.wikipathways.org/instance/WP1245_r116708	26419	18104	17132	18750	18024	14629	14858	12608	15368	18706	14630	231872	13844	50868
Glucuronidation%WikiPathways_20220410%WP1241%Mus musculus	http://www.wikipathways.org/instance/WP1241_r106835	94215	394430	394433	109785	72157	15275	71773	394436	22235	22236	72094	100727	552899	226041	66681	216558
Insulin signaling%WikiPathways_20220410%WP65%Mus musculus	http://www.wikipathways.org/instance/WP65_r116717	19744	16476	19341	259300	20614	26395	26397	26396	26399	26398	210789	216148	74769	16367	110651	19353	108079	19354	16001	269180	18708	22084	18709	20619	18704	13653	18705	18706	16369	18707	18751	26419	18753	19047	16332	208650	18750	16573	26412	26411	26414	225028	26413	26416	26415	26417	11845	56437	26410	18759	56717	20393	16337	107746	72508	18755	11840	18762	18641	18642	53608	14281	19211	18761	27357	228775	12702	58988	12703	26420	53859	233071	15461	19268	20411	14251	22318	338372	14252	225326	20418	20416	16150	22433	225724	80837	23921	56458	14936	56613	20807	13684	105787	104215	13685	19159	26409	26408	20663	20662	50915	23938	232493	14783	23939	26401	26400	26403	26405	26404	26921	26407	26406	27219	80794	12928	170755	16568	14388	14784	67071	12402	19247	19246	16890	18710	20112	75669	20111	13660	64930	20913	20912	16370	73086	20911	20910	20909	50772	12331	50932	56637	399510	110157	71751	29857	20528	56484	20525	19094	18605	30955	17913	18607	11652	269881	11651	13712	434233
Mapk cascade%WikiPathways_20220410%WP251%Mus musculus	http://www.wikipathways.org/instance/WP251_r116722	15461	18797	16653	16476	18176	20130	26414	26413	26416	26417	26395	26397	26396	26399	26398	19414	17196	110157	26401	29857	109880	26405	26404	20469	26406	11836	13712	17756
mRNA processing%WikiPathways_20220410%WP310%Mus musculus	http://www.wikipathways.org/instance/WP310_r114019	67543	19106	67667	69724	67427	23960	68879	23961	23962	108062	192119	18139	56417	100336	19357	66585	20104	20102	18148	20222	20462	67434	208922	269061	54127	11991	11992	67671	170791	66475	67444	19205	66599	67207	225027	75062	77134	76167	56316	93728	66230	102857	71713	67332	67579	67337	69878	67456	66125	69639	230721	102642752	11739	56200	228410	12828	102642637	230603	70616	67465	216578	93871	19663	67225	109075	69408	67229	20658	76183	21744	56335	56215	27041	81898	233908	18458	18459	66492	50911	70767	21752	71973	22608	114896	353258	100862468	57317	230861	27058	208718	19317	66384	72935	21841	20630	50926	18670	67248	338351	100121	20639	20638	68219	57320	20637	21843	208606	67120	102414	71514	19654	20643	19653	217337	20641	19656	19655	218543	19652	102634709	20646	27275	54188	229663	104721	56009	272009	67010	66164	19657	105244208	217207	68581	80913	80912	98685	72054	74111	237073	67949	72290	231769	59092	59093	66983	67710	26961	217351	67958	74484	67959	245945	53791	94191	76897	380773	381626	102642938	53319	102462	67842	100861987	109095	77411	192170	64340	20044	66645	66405	14962	231413	66892	26919	19383	268859	66419	192159	11428	102642864	20492	12750	12877	13722	21357	66660	20384	20020	20383	67996	224902	76572	53356	20382	57837	70930	20115	432730	20595	107951	21681	66679	75388	67889	17184	23983	20238	230257	54451	78784	102642602	229279	78304	11640	107701	56878	234733	56758	56516	20005	23879	239188	19017	68981	66446	244631	68744	19134	67897	67418	12748	56522	56403	193116	12747	53379	241490	53817	72459	24014	72692	24018	68195	30947	18938	15547	70044	59013	94230	632268	140486	140488	60365	14105	76936	17975	76938	246727	246728	621697	209224	70052	98985	68092	110809	51786	52513	52874	76846	53607	53609	12021	29813	246730	27756	27998	27632	24128	22183	27993	69192	22184	53610	52521	22185	16865	51796	83486	53975	14208	207181	13682	66810	13680	22034	209003	13209	53621	321006	13684	235402	236732	76626	13206	320158	13207	20090	13204	13205	13690	74326	98758	66704	27979	13211	106583	67920	72397	74213	66836	75420	76522	12696	54614	108657	20088	171190	107686	67936	110957	72160	26987	53890	22380	52202	22384	77604	243272	100502825	11499	67025	15384	68598	15382	66055	71766	15381	15388	69207	15387	68479	54196	20975	20853	56258	27366	170722	101943	19989	18542	67039	20747	17690	20624	56381	58203	102642137	51810	67390	66185	70439	18789	433287	73826	14030	68379	56031	27225	56275	224344	83410	67281	215615	68011	18521	93686	69597	234373	545091	16589	67053	68278	68035	19941	319695	70233	71684	13164	20815	20813	27207	83675	246277	15469	68272	19826	66094	15468	13046	19951	70248	14265	16201	230908	20826	72662	319586	20823	20822	20821	102643269	24061	20817	24067	232089	68280	67197	68165	269261	56190	30959	56195	22099	170826	108121	207920	56194	15568	68052	68172	14113	213236	19921	14359	15569	15571	72567	108013	108014	75710	15572	384281	20924	319322	57294	50783	12189	17876	14007	19935	19934
Endochondral ossification%WikiPathways_20220410%WP1270%Mus musculus	http://www.wikipathways.org/instance/WP1270_r117880	14173	20851	20378	18214	19227	19226	14172	12393	20259	21821	11504	12399	12313	19228	14184	16000	14182	12161	12283	12162	16002	16001	21833	208715	12406	11595	12166	16568	18747	22339	67760	20750	18791	18792	17386	17260	21803	20679	20678	58250	11647	12813	208727	58214	19206	14634	12577	17313	16147	12020	17395	20682	240913	23794	21859	20846	12824	21808	18605	14600	11651	13039
Osteoblast signaling%WikiPathways_20220410%WP238%Mus musculus	http://www.wikipathways.org/instance/WP238_r117579	19226	218103	12097	18595	64654	18596	18383	19228	21943	12842
Complement activation, classical pathway%WikiPathways_20220410%WP200%Mus musculus	http://www.wikipathways.org/instance/WP200_r117868	12260	12262	17174	50909	50908	12263	12274	102643089	12266	13136	109828	15139	12279	12268	110382	12259	230558
p38 Mapk signaling pathway%WikiPathways_20220410%WP350%Mus musculus	http://www.wikipathways.org/instance/WP350_r116726	15461	19766	17346	102641809	17164	338372	17187	13163	17261	20416	73086	26416	15507	12912	22030	26399	105242493	26398	17869	26409	26408	19353	13198	18783	26401	11909	20846	21812	102641666	21808	14784	12540	15312	71609	13712	19417
Hypoxia-dependent self-renewal of myoblasts%WikiPathways_20220410%WP5023%Mus musculus	http://www.wikipathways.org/instance/WP5023_r119055	15251	22027	56458	17927	17928	15205	17879	12575	15214	15213	18509	18128	17877
Triacylglyceride synthesis%WikiPathways_20220410%WP386%Mus musculus	http://www.wikipathways.org/instance/WP386_r121829	15450	16890	19012	66853	67800	13350	67512	67717	67916	233549	28169	52123	14555	55979	68393	14732	50784	14933	14626	228061	16956	14712	68262
ESC pluripotency pathways%WikiPathways_20220410%WP339%Mus musculus	http://www.wikipathways.org/instance/WP339_r116720	14173	14174	14171	16195	14172	14177	16476	14178	14175	14176	14170	26395	13649	26397	26396	26399	14179	12159	16878	13645	14184	16880	14182	14183	22408	22409	14186	14180	80903	105242481	18709	12167	12166	12168	18707	11477	16451	93735	18595	18596	18590	18591	26413	21405	56717	16974	16973	14281	14166	18121	14167	14164	14165	19211	20848	23797	55994	14168	12387	14169	15461	14371	17125	17246	14370	57265	225724	11789	17128	17129	67112	20662	17130	17131	23938	23939	109880	11836	14388	14784	12005	22415	19247	22416	22417	22418	22419	64654	80857	66713	22410	22411	22412	22413	22414	50772	13543	13544	17869	13542	56636	56637	110157	20363	14365	14362	29857	22420	22421	22422	353283	14368	14369	14366	11652	14367	11651	13712
ErbB signaling pathway%WikiPathways_20220410%WP1261%Mus musculus	http://www.wikipathways.org/instance/WP1261_r108380	15461	26419	20850	16476	15200	18750	26413	21802	20779	26395	13869	13649	100042150	12575	56717	17869	12576	12015	13685	13866	56637	13867	13645	216148	14083	20662	17973	70584	11350	18183	26400	23797	80794	11836	83961	12928	320207	11839	18803	211323	13874	14388	14784	12223	12322	13712
Splicing factor NOVA regulated synaptic proteins%WikiPathways_20220410%WP1983%Mus musculus	http://www.wikipathways.org/instance/WP1983_r106863	66354	242425	12390	18798	16531	65945	20911	225724	11603	80883	57321	11804	16536	110351	12994	13640	13822	14812	12558	13823	14810	76707	13821	18762	67972	268566	12361	13131	94332	11735	14806	26562	26420	17758	54725	13852	269587	12661	16522	12325	18007	14406
Regulation of actin cytoskeleton%WikiPathways_20220410%WP523%Mus musculus	http://www.wikipathways.org/instance/WP523_r120790	14173	14174	109711	14171	14172	108100	14177	12671	14178	11461	14175	14176	214230	14170	26395	13649	26396	22350	13367	12672	11465	14179	13800	56419	13645	14184	74769	14061	14182	243764	17698	14183	14062	19353	66985	237860	14186	17451	19354	14180	80903	226970	105242481	231637	18708	54126	18709	18704	18705	18706	16885	18707	101314	19878	19877	16801	213788	18479	16334	14673	16333	18595	19684	18596	22330	18590	18591	26413	330662	26417	329165	11848	14674	22349	14163	109700	216963	18643	240752	14166	14167	70584	14164	14165	18481	66922	83767	12669	232906	12540	14168	14169	117150	19303	23805	18176	20130	225326	73341	241656	245857	225724	11789	227753	12631	12475	12632	20544	20663	17532	67112	20662	107589	224105	109880	170758	227733	22324	29875	12928	320207	12927	50884	14268	17897	17931	14701	242687	18710	75669	16653	64654	80857	19241	22376	108083	18719	76884	50772	77579	17901	18717	18718	56636	67771	14083	12062	18720	12061	110157	12988	30955
Oxidative damage response%WikiPathways_20220410%WP1496%Mus musculus	http://www.wikipathways.org/instance/WP1496_r120957	13063	18037	12273	13067	18033	338372	50909	12371	50908	56196	21926	22034	26414	26415	22030	22031	26398	12575	12576	12015	11783	67384	12259	51789	12577	18538	12018	12260	12262	12043	12263	13197	21938	26401	102643089	22029	12902	15139	12367	12540	12268	12267
Wnt signaling pathway%WikiPathways_20220410%WP403%Mus musculus	http://www.wikipathways.org/instance/WP403_r116843	20379	14371	14370	16476	14296	57265	11789	16835	19353	22408	22409	30050	27373	12443	12444	12005	12445	18751	22415	22416	18752	22417	18753	18754	22418	22419	18472	93735	18792	18750	93897	26931	26414	22410	22411	26932	22413	22414	11848	13543	18759	13544	17869	13542	18755	56637	14283	18762	14365	18760	14362	18761	22420	22421	22422	26420	14368	14369	12387	14367
Regulation of cardiac hypertrophy by miR-208%WikiPathways_20220410%WP1526%Mus musculus	http://www.wikipathways.org/instance/WP1526_r116841	327987	74318	140781	14463	17700	14613
GDNF/RET signaling axis%WikiPathways_20220410%WP4820%Mus musculus	http://www.wikipathways.org/instance/WP4820_r116419	329628	17300	268902	20563	14573	14585	20671	14462	58198	23892	20666	24063	11609	14234	14048	12387	19713	12159	72938	16869	18504	14634	67042
BMP signaling pathway in eyelid development%WikiPathways_20220410%WP3663%Mus musculus	http://www.wikipathways.org/instance/WP3663_r117866	20423	18741	17300	20377	17125	14183	16476	14165	26401	21802	26417	56811	13649	26420	14234	16324	18128	12159	17128	17129
Ethanol metabolism resulting in production of ROS by CYP2E1%WikiPathways_20220410%WP4265%Mus musculus	http://www.wikipathways.org/instance/WP4265_r106892	17134	26419	17135	18753	26395	20683	26396	17133	18024	13106
Serotonin and anxiety-related events%WikiPathways_20220410%WP2140%Mus musculus	http://www.wikipathways.org/instance/WP2140_r106868	15560	18751	14281	19055	15550	56193	192167	14814	11838	12918	12921	15558	18802
Alzheimer's disease%WikiPathways_20220410%WP2075%Mus musculus	http://www.wikipathways.org/instance/WP2075_r116517	17762	59287	20617	14814	11783	12314	14812	11785	14813	16956	15108	14810	16439	11820	14811	16438	16440	53313	80796	234664	12288	12122	12367	14102	12364	12289	12568	66340	12569	12369	18795	16176	12370	18796	18797	12292	18798	16971	19165	12371	17380	21926	19164	26413	22059	23821	26417	226641	15925	56398	78943	54652	12333	12334	11487	12015	20192	70405	56637	13666	19059	18125	19056	19055	11491	19058	19057	14682	21937	70261	14082	226548	11816	11937	11938
GPCRs, odorant%WikiPathways_20220410%WP1397%Mus musculus	http://www.wikipathways.org/instance/WP1397_r117924	239530	18373	233670	258697	387341	387342	353166	258573	80910	387340	67549	406186	78560	240888	387339	258725	77596	14738	258327	258566	259017	382045	215798	436440	258728	18389	381628	245424	68526	258585	257890	229714	228228	258581	406176	258738	56544	14748	12209	258734	229323	224792	241070	14747	70713	18307	269604	64450	319197	435529	259005	22297	258310	70693	227326	353346	243979	83924	387514	229357	258428	387512	387513	387511	387354	22296	83770	381413	76206	83771	236798	269053	215854	215855	14160	258565	387352	218066	209512	259013	387351	259012	277463	209513	258319	14608	258318	387348	387345	387346	387343	238725	381886	107515	235854	404242	113856	217302	113853	239853	233230	235256	243277	233231	113851	217143	113850	258498	258770	503558	112408	404240	107173	54672	258923	258769	14539	78249	404239	68151	239845	258927	113846	113845	212541	241263	404238	233221	27216	209776	113849	80706	113848	57272	113847	383563	81006	58245	56861	23890	276742	329252	24100	84111	321019	258939	14788	18312	110326	71862	493809	70771	18310	64378	80978	353148	258869	257898	258742	211577	12057	381974	78308	52710	18315	18316	64095	18322	244238	238252	319200	14760	14761	258362	338346	73010	11536	233919	353165	258478	171469	14764	80290	14762	14763	237716	243270	18328	100129
Prostaglandin synthesis and regulation%WikiPathways_20220410%WP374%Mus musculus	http://www.wikipathways.org/instance/WP374_r117938	19225	15483	19224	19220	19223	19222	15484	11746	11745	11747	11749	20194	15446	16952	19109	19214	19216	20200	19215	18783	22287	13070	13617	13618	12306	21391	19218	11752	19217	13614	19219
Oxidative stress and redox pathway%WikiPathways_20220410%WP4466%Mus musculus	http://www.wikipathways.org/instance/WP4466_r116840	19225	68312	19224	207182	16790	67305	71522	332309	24059	53381	20657	23887	20656	20655	76263	14858	14859	20371	14775	14776	12477	17969	14857	56615	14854	14778	103140	17970	14380	17972	14381	14782	19353	14860	21672	14780	18024	14660	22166	66988	27416	18181	14629	54486	11757	54683	14869	11758	320769	14863	14864	13057	14664	14862	13058	14867	14865	102642619	14866	20511	68214	18477	14870	104245	14871	100042295	110208	20514	15926	50493	26570	12411	110175	14630	14872	14873	14598	11689	625249	20202	20201	12780	66447	433899	269951	75512	28248	75475	12505	26462	69590	232223	50868	211666
miR-222 in exercise-induced cardiac growth%WikiPathways_20220410%WP2928%Mus musculus	http://www.wikipathways.org/instance/WP2928_r118946	12576	15258	15257	219150
Amino acid conjugation of benzoic acid%WikiPathways_20220410%WP1252%Mus musculus	http://www.wikipathways.org/instance/WP1252_r106841	107146	60525
G13 signaling pathway%WikiPathways_20220410%WP298%Mus musculus	http://www.wikipathways.org/instance/WP298_r116836	14570	19046	544963	26414	22376	59009	225372	11848	13367	17901	12631	14674	18718	320795	72508	12313	51789	12632	18643	74769	19353	20166	73178	24068	18481	26407	12704	11857	29875	18709	53311	18706	12540	16885	18707	19878	19877	16801	52428
Alanine and aspartate metabolism%WikiPathways_20220410%WP240%Mus musculus	http://www.wikipathways.org/instance/WP240_r115416	109900	18563	12908	226414	76282	14718	14719	11484	11564	268860	107239	14417	11898	14415	11611
Translation factors%WikiPathways_20220410%WP307%Mus musculus	http://www.wikipathways.org/instance/WP307_r117950	54709	19106	108067	13682	66656	13681	224045	13684	15467	13685	18458	18459	13688	13690	108112	208643	27979	225363	56347	230861	53356	217869	75705	68135	67204	218693	13628	13629	13627	102641436	67160	13664	13665	55944	13669	55949	217715	16418	13666	13667	16341	26905	26908	209354	276770	78655	20918	22384	13631	66085
TGF-beta signaling pathway%WikiPathways_20220410%WP113%Mus musculus	http://www.wikipathways.org/instance/WP113_r116497	268977	15461	17125	17126	16476	12393	24136	209446	21825	13805	12914	230597	328572	12399	17127	17128	12159	17129	16878	13645	18787	22408	17130	16323	17131	14225	16842	14106	16451	20750	18033	21926	21803	94187	26417	14313	68010	14281	18121	16420	20482	20848	21815	21814	20846	21813	21812	55994	26420	20481	12387	15978
Mapk signaling pathway%WikiPathways_20220410%WP493%Mus musculus	http://www.wikipathways.org/instance/WP493_r117912	18015	18099	16476	17164	17165	14175	218397	19060	26395	13649	26396	26399	26398	16478	13645	18784	109689	110651	19353	17451	19354	26565	11909	11911	16765	14102	14103	215449	11479	18751	16176	18752	12370	16175	26419	68652	18753	15481	18479	66513	14673	12371	16178	16177	18596	21926	26411	56274	26414	225028	19043	67603	17260	18591	19042	26413	21803	22059	26416	26415	26417	26410	12531	233046	18755	192176	18762	19059	14281	53608	15370	13198	19056	235584	19055	19058	13197	19057	26940	21813	319520	23797	21812	114713	102641666	21809	21808	26420	12540	53859	381921	17762	16151	18176	13163	18211	65964	22034	16150	225724	15507	22030	20807	109905	78405	12475	269275	216965	26409	19279	26408	17532	20663	12362	23938	23939	26401	224105	26400	26403	109880	63953	26404	26921	26407	14828	12928	12929	12366	12367	14784	12368	69253	12369	18747	16653	18033	17187	170706	193740	50772	320139	17869	216869	50932	103988	18049	19259	12064	110157	240672	71751	29857	19252	19419	11652	11651	30957	13712
Proteasome degradation%WikiPathways_20220410%WP519%Mus musculus	http://www.wikipathways.org/instance/WP519_r117058	20014	66413	19188	19184	19186	19185	74153	19182	19181	319170	103963	16913	16912	66105	26445	26444	22123	22201	15270	19192	26441	26443	26442	67151	67089	21762	19166	66997	17463	19167	22210	66998	56550	15007	51788	93841	19177	19179	19173	22187	19172	57296	19175	22223	23996	19171	23997	19170	216080	15978	69077	17999
Wnt signaling in kidney disease%WikiPathways_20220410%WP3857%Mus musculus	http://www.wikipathways.org/instance/WP3857_r118851	22415	14371	22416	26419	22417	22418	14370	93735	22419	26414	22410	57265	22411	22412	22413	22414	11789	11848	13543	13544	16973	13542	12234	56637	93687	17311	22408	22409	14365	14362	22420	22421	22422	228357	26420	14368	16348	14369	14366	12387	14367	12005	216799
Mecp2 and associated Rett syndrome%WikiPathways_20220410%WP2910%Mus musculus	http://www.wikipathways.org/instance/WP2910_r120273	14173	18015	14174	18996	14056	12053	14431	14175	18992	17260	27528	268859	26913	12912	12799	13006	14810	14415	13007	20687	20466	17257	622434	70767	17136	12064	21354	20683	17196	22608	98758	20185	18387	13395	20604	59013	14409	57810	11813	12609	52463	13555	53618	19712	17932	270627	13018
IL-5 signaling pathway%WikiPathways_20220410%WP151%Mus musculus	http://www.wikipathways.org/instance/WP151_r117905	15461	20851	20850	16476	20416	22631	16192	16191	23921	26396	110351	19229	216148	19353	18783	17096	11909	22324	22248	16409	18708	18709	12929	14784	12445	12402	19247	18751	16451	15163	15162	18753	16653	20111	18033	18035	16452	26413	26416	26417	20677	12576	16414	107746	56637	18712	11689	16185	11690	15894	13430	110157	20848	56484	20846	15170	20963	12229	12703	53378	102641666	606496	26420	12983	30955	11651	12387	13712	12028
One-carbon metabolism%WikiPathways_20220410%WP435%Mus musculus	http://www.wikipathways.org/instance/WP435_r116571	434437	108645	110147	14450	13361	108147	69606	53320	210009	22171	17769	107747	269378	11720	12116	14317	17768	108156	21452	107885	108037	270685	74340	20425	77683	13433	238505	13435	13436
Spinal cord injury%WikiPathways_20220410%WP2432%Mus musculus	http://www.wikipathways.org/instance/WP2432_r116842	18377	16994	14573	20296	12032	22352	16193	24099	13642	13004	16995	13003	15945	18784	14580	20344	244058	233781	259277	13653	12443	11595	14225	19878	12566	12567	16176	16175	20310	16177	18750	19283	21926	121021	22695	17381	21803	26413	22059	26417	11846	11848	14432	12772	69583	12534	18125	18126	14281	20564	15370	20563	20562	15894	17395	20682	19055	16189	13197	16183	21898	12826	12824	14609	15139	11852	11853	14130	18610	18053	19262	11829	16952	18733	14810	381833	17136	14825	53357	12367	19645	12450	58250	20358	50490	17869	21336	65079	68585	17196	12064	13838	13555	16423	15978	13559	18845	12227	18208
Eukaryotic transcription initiation%WikiPathways_20220410%WP567%Mus musculus	http://www.wikipathways.org/instance/WP567_r117881	20016	17420	26939	66671	21343	12572	67005	69920	99730	229906	108143	74197	20019	20018	100862456	20017	231329	24074	226182	17749	67065	70428	68153	78929	66464	66420	16202	20022	21374	20021	67710	20020	68705	23894	245841	209357	102641086	102216272	14885	13871	13872	14884	235459
Retinol metabolism%WikiPathways_20220410%WP1259%Mus musculus	http://www.wikipathways.org/instance/WP1259_r106842	19401	12491	27409	13082	67442	19682	235033	19660	218772	19662	26876	20778	11668	79235	77974	11522	16956	13106	20148	19378	19411	19892	19771	232174	98711	63954	63857	20887	54200	170752	12903	12904	237636	20183	20182	20181	67470	56847	19659
Parkinson's disease%WikiPathways_20220410%WP3638%Mus musculus	http://www.wikipathways.org/instance/WP3638_r117930	13162	13063	18951	67128	12371	67847	20617	56791	57320	22213	26416	21823	74153	20239	26415	100042355	22195	140499	50873	11783	107508	13195	68943	66725	22187	29857	22223	22201	64704	19094	56228	229521	12366	12367	14763	12447	12448	12368	12369
ID signaling pathway%WikiPathways_20220410%WP512%Mus musculus	http://www.wikipathways.org/instance/WP512_r120690	21423	17125	14254	17681	21947	19185	15904	15903	17927	17928	12156	15902	17127	15901	17128	17129	13645	16000	21752	12161	16367	16001	20787	11910	18507	12168	12447	12566	18504	18510	22339	19645	18033	11482	21406	16818	15205	19697	18049	19650	16542	19651	21815	21416	13714	12428	12387	13712	13713	17877	17878
 Hfe effect on hepcidin production%WikiPathways_20220410%WP3673%Mus musculus	http://www.wikipathways.org/instance/WP3673_r90722	84506	12161	71753	17131	15216	69585	15901
Dopaminergic neurogenesis%WikiPathways_20220410%WP1498%Mus musculus	http://www.wikipathways.org/instance/WP1498_r117873	13162	20674	18012	14472	18096	21803	110648	21823	16917	11668	11924	14632	14633	14179	12577	17701	20423	13195	18742	18424	22408	18088	15376	20848	17172	214084	18227	19713	13798	13799
Macrophage markers%WikiPathways_20220410%WP2271%Mus musculus	http://www.wikipathways.org/instance/WP2271_r69962	14066	19354	16149	12475	12524	17105	12514	93671	12522	23833
Delta-Notch signaling pathway%WikiPathways_20220410%WP265%Mus musculus	http://www.wikipathways.org/instance/WP265_r117870	16396	21423	19664	17125	18131	18132	16476	18133	59287	66935	27401	15182	208117	22632	103806	13649	328572	50754	17127	17128	55927	11820	13645	18223	20466	17137	433759	18222	20185	17172	22761	26965	56381	12803	54485	12804	140484	18708	57750	18709	12805	16842	16848	66340	12566	16449	21402	66354	16450	21885	19763	270118	14199	19165	18550	16452	18035	19164	17260	26413	22059	60406	26417	16818	14357	15205	16656	11487	13388	56438	56637	15208	17305	19697	11491	20848	20602	100043674	15214	11651	15213	18128	18129	433586
Purine metabolism%WikiPathways_20220410%WP2185%Mus musculus	http://www.wikipathways.org/instance/WP2185_r101822	239134	218832	18770	109674	110385	14450	103850	59001	75686	66979	27369	54195	100862375	76025	78600	328099	60596	230718	68870	70428	210044	67710	75456	23971	19076	19075	23972	11636	11515	11514	11637	54369	11639	215446	11513	11512	71701	66355	26939	66358	74414	12495	69745	67967	12499	382985	12496	105446	11564	12497	11566	11565	271639	23959	66401	218461	110639	102216272	229589	207728	76952	245650	67054	432530	69870	234889	20016	18575	18971	18576	18972	667034	18577	18973	20135	18974	67464	18578	20133	18573	66136	18574	108147	69920	94041	225600	108143	20019	20018	20017	22436	231327	72090	231329	79059	29863	78801	237823	16434	107569	67065	78929	11821	66491	69241	18102	238871	66420	18103	104110	18587	18588	18582	70881	18583	20022	20021	18584	104111	20020	18585	75533	74167	110855	171567	230103	11717	76974	14544	229363	13178	18746	18950	242202	67486	68695	67005	72157	14198	229949	23984	54611	14919	231903	14917	14918	50773	11486	70408	241489	19139	69833	15452	23917	73532	23918	18160	64424	245841	209558	224129	229665	56520	22262	53893	18605	18968	18969	14923	66681	11534
Iron homeostasis%WikiPathways_20220410%WP1596%Mus musculus	http://www.wikipathways.org/instance/WP1596_r117909	16175	21926	66438	64602	16194	16193	100862446	14319	84506	22041	15216	14325	50765	69585	53945
Robo4 and VEGF signaling pathways crosstalk%WikiPathways_20220410%WP3864%Mus musculus	http://www.wikipathways.org/instance/WP3864_r117939	22339	20563	19353	16542	74144	20779
ApoE and miR-146 in inflammation and atherosclerosis%WikiPathways_20220410%WP3592%Mus musculus	http://www.wikipathways.org/instance/WP3592_r94329	19697	11816	20375	16179	18034	24088	22034	21898
Omega-3 / omega-6 fatty acid synthesis%WikiPathways_20220410%WP4350%Mus musculus	http://www.wikipathways.org/instance/WP4350_r117925	18784	68801	74205	18783	80911	56473	26897	14081	211429	50790	76267	53357	11430	54326	171210
Homologous recombination%WikiPathways_20220410%WP1258%Mus musculus	http://www.wikipathways.org/instance/WP1258_r69162	18971	18972	623474	69745	19365	19360	19361	67967	12190	27354	68275	17535	11920
Wnt signaling pathway and pluripotency%WikiPathways_20220410%WP723%Mus musculus	http://www.wikipathways.org/instance/WP723_r117953	71887	18099	16476	14296	72293	22408	22409	27373	12443	13016	12444	13017	12445	18751	18752	20674	18753	18754	93735	18472	18750	26931	26414	22059	21405	26932	26934	11848	18759	16974	16973	18755	18999	14283	21413	18762	93960	21410	71950	73699	18760	18761	19052	19053	17393	21415	51792	26420	12388	12387	14371	14370	72930	15221	57265	12914	11789	328572	16835	26409	110854	30050	16842	12006	12005	22415	22416	22417	22418	22419	269643	18792	22410	22411	22412	22413	22414	52432	13543	17869	13544	13542	56637	71978	19015	18044	14365	14362	22420	22421	22422	12505	14368	56805	14369	14366	14367
Matrix metalloproteinases%WikiPathways_20220410%WP441%Mus musculus	http://www.wikipathways.org/instance/WP441_r117913	17387	240047	17388	17389	23948	17384	17385	17386	21926	17381	118453	83995	12215	30800	234911	214766	21411	17394	17395	110595	17390	17391	17392	21859	17393	21858	21857	58223	26561
Calcium regulation in cardiac cells%WikiPathways_20220410%WP553%Mus musculus	http://www.wikipathways.org/instance/WP553_r117867	14695	12671	14693	22630	22631	14618	56533	12317	14619	14616	16519	14617	11749	24012	14611	14699	14696	12672	14697	14615	14612	14613	12315	109689	66066	243764	210044	16521	110893	12286	11515	11514	53313	54401	12288	14621	14225	14622	12287	12323	12322	12289	14620	12325	18821	14623	11513	12326	213788	11512	18751	18752	18753	18754	14672	100043507	12373	64214	12372	18750	64337	58175	102641276	27222	14677	18755	14678	14679	18762	67972	22627	14683	22628	22629	108058	18760	14681	14682	18761	51791	12669	26385	14609	14687	19739	14688	16500	19735	432530	18767	19734	18768	19737	18769	19736	67865	14772	11548	11549	14773	16439	16438	11941	16440	104110	214444	20541	104111	14706	14707	14704	14708	14709	18749	11550	14702	11555	11554	14701	11556	12290	18797	12292	12295	19088	12297	19085	56470	19084	19087	118454	216869	20192	20191	50778	20190	55948	50779	224129	11933	11932	320707	52163	50780	11936	50782	11938	11931
SREBF and miR33 in cholesterol and lipid homeostasis%WikiPathways_20220410%WP2084%Mus musculus	http://www.wikipathways.org/instance/WP2084_r87683	19017	19013	56717	93759	15357	50721	94112	22259	20788	16835	20787
Type II interferon signaling (IFNG)%WikiPathways_20220410%WP1253%Mus musculus	http://www.wikipathways.org/instance/WP1253_r71753	16451	19247	16176	18753	19106	20375	15980	16452	16391	17329	15945	16912	15900	100038882	16363	16362	18126	21354	15894	16364	20847	19692	20846	97122	12702	12703	15958	14468	12265	102641229	13058	15979	15978	15977
Eicosanoid synthesis%WikiPathways_20220410%WP318%Mus musculus	http://www.wikipathways.org/instance/WP318_r117878	19225	19224	96979	67452	19215	11690	16993	19223	17001	53357	21391	14598	11684	11687	64292	13479	11689	11688
GPCRs, class B secretin-like%WikiPathways_20220410%WP456%Mus musculus	http://www.wikipathways.org/instance/WP456_r117890	93896	319387	237175	330814	319229	22354	22355	99633	12922	11517	26364	170757	54598	381853	14652	213527	12311	12921	14527	19228	14602	13733
Sphingolipid metabolism (integrated pathway)%WikiPathways_20220410%WP4690%Mus musculus	http://www.wikipathways.org/instance/WP4690_r117946	20698	22239	20773	20597	433323	20397	70750	268656	70059	93898	545975	22234	56632	81535	67260	13244	14559	11886	19012	223753	74442	241447	208449	67916	76893	71949
Microglia pathogen phagocytosis pathway%WikiPathways_20220410%WP3626%Mus musculus	http://www.wikipathways.org/instance/WP3626_r116838	15162	18710	22177	225326	58217	11867	58218	83433	16414	17969	16797	12259	234779	17970	17972	12260	74769	19353	12262	19354	17096	170758	15170	22324	22325	20963	104709	16409	18708	18709	57257	105855	18704	14127	30955	13057	18706	13058	18707	83382	14129
Nucleotide GPCRs%WikiPathways_20220410%WP207%Mus musculus	http://www.wikipathways.org/instance/WP207_r106865	67168	78134	11539	233571	18441	18442	11540	11542	57385	16995	11541	69296
Heart development%WikiPathways_20220410%WP2067%Mus musculus	http://www.wikipathways.org/instance/WP2067_r116830	19247	17300	22339	17125	21388	20893	109575	21385	12154	17260	26413	16392	18091	73181	57246	20807	12156	14234	14179	18018	18019	17128	12159	13867	20423	12180	18741	50916	14463	18021	15376	15111	15110	14165	22341	22340	12166	15214	14465	15213	12387	12168	18128	14106
Oxidative stress response%WikiPathways_20220410%WP412%Mus musculus	http://www.wikipathways.org/instance/WP412_r117038	14391	18032	16477	18033	17161	26414	394436	26416	20657	20656	20655	50493	56551	14775	17748	14872	15368	12359	56615	14778	14281	18104	20683	14782	13076	14629	26462	13057
Notch signaling pathway%WikiPathways_20220410%WP29%Mus musculus	http://www.wikipathways.org/instance/WP29_r117922	66354	16450	19664	18131	18132	19165	209200	59287	66935	21926	19164	207521	15182	74198	208117	12914	103806	13389	13543	14357	15205	14534	13544	18519	13388	13542	19668	15208	17305	19208	18223	433759	11491	18222	20602	80904	226548	54485	13016	19719	16848	18128	18129	433586	13017	16449
Regulation of Pgc1a expression by a Gsk3b-Tfeb signaling axis in skeletal muscle%WikiPathways_20220410%WP4763%Mus musculus	http://www.wikipathways.org/instance/WP4763_r108519	19017	56637	21425
Toll-like receptor signaling%WikiPathways_20220410%WP88%Mus musculus	http://www.wikipathways.org/instance/WP88_r116521	12370	68652	19106	19765	16151	16179	18033	108960	17121	18034	266632	22034	26416	16150	225471	11308	54131	117149	22031	26399	12675	73914	106759	17874	17153	22026	14082	21898	56480	56489	142980	24088	12367
Osteoclast signaling%WikiPathways_20220410%WP454%Mus musculus	http://www.wikipathways.org/instance/WP454_r117932	20544	20750	238377	18591	18383	21934	21943	15975	13038	66290	194352	11433	15977	16416
Ptf1a related regulatory pathway%WikiPathways_20220410%WP201%Mus musculus	http://www.wikipathways.org/instance/WP201_r109433	19664	19213	18609	14165	15205	18096	18519	12387	19130	18128	19668
GPCRs, small ligand%WikiPathways_20220410%WP353%Mus musculus	http://www.wikipathways.org/instance/WP353_r117944	19214	17773	244701	19216	19204	19220	19222	14739	12801	12802	13609	13610	21390	19218	19217	13611	19219	14745
Integrin-mediated cell adhesion%WikiPathways_20220410%WP6%Mus musculus	http://www.wikipathways.org/instance/WP6_r116713	12391	109711	12390	214230	26395	26397	26396	26399	26431	320910	241226	16400	19353	19354	16409	18709	54126	16404	16403	16402	16401	16408	19878	16407	19877	215449	18479	22330	26414	26413	330662	228785	107746	109700	104099	21894	319480	70584	18481	23830	23797	57257	12389	12540	381924	15461	20411	19303	16399	16398	22793	20418	20779	20416	225724	109905	20662	212541	16202	23938	23939	224105	109880	170758	22323	22325	11836	12928	12927	14784	73647	21961	16411	16410	268958	12339	192897	50772	12333	12334	213119	16414	16412	12337	16419	12338	12335	16416	12336	14360	14083	16421	20363	110157	16420	29857	12988	18607	11652	11651
Cytoplasmic ribosomal proteins%WikiPathways_20220410%WP163%Mus musculus	http://www.wikipathways.org/instance/WP163_r117051	67025	20055	19982	20054	19981	67427	67945	27367	68193	19988	100040929	19989	20104	20103	76808	75617	20102	20068	110651	22121	619547	26961	54127	102642137	27370	14109	67671	66475	621697	100042019	434434	100043348	319195	67281	57808	666790	267019	100043876	20044	20042	619883	66489	78294	56040	102642752	58988	66480	66481	19942	19941	68436	27207	105245385	102642864	19944	67186	19943	20091	19946	20090	19951	268449	27176	11837	27050	433003	269261	677010	20115	20112	20111	666642	67248	20116	102642602	26451	102642689	102642963	68052	16898	54217	19921	20005	19896	270106	16785	20088	102634709	102641064	625281	110954	57294	114641	20085	20084	19933	100502825	105244208	19899	67891	19934	664969	67097
miR-1 in cardiac development%WikiPathways_20220410%WP608%Mus musculus	http://www.wikipathways.org/instance/WP608_r69184	54352	16508	15111
Glycolysis and gluconeogenesis%WikiPathways_20220410%WP157%Mus musculus	http://www.wikipathways.org/instance/WP157_r116837	18655	18534	18770	230163	27402	13808	56012	13806	13807	16833	16832	14377	106557	17448	17449	18663	21991	15277	15275	56421	11674	11676	18746	212032	18597	13382	18598	70456	14718	14719	14751	14433	103988	18641	18642	14120	18563	14121	20528	20527	20526	20525	100042025	16828	56485	433182	55951	235339	68263	14447	18648
Aflatoxin B1 metabolism%WikiPathways_20220410%WP1262%Mus musculus	http://www.wikipathways.org/instance/WP1262_r106843	13849	13077	14871	110198	14862
Methylation%WikiPathways_20220410%WP1247%Mus musculus	http://www.wikipathways.org/instance/WP1247_r106838	21743	18113	108645	140483	12846	232087	18948	11720	22017
Pentose phosphate pathway%WikiPathways_20220410%WP63%Mus musculus	http://www.wikipathways.org/instance/WP63_r117935	19895	14381	21881	21351	66171	66646	110208
Acetylcholine synthesis%WikiPathways_20220410%WP175%Mus musculus	http://www.wikipathways.org/instance/WP175_r116832	18597	18598	12647	12660	13026	18618	11423
Dysregulated miRNA targeting in insulin/PI3K-AKT signaling%WikiPathways_20220410%WP3855%Mus musculus	http://www.wikipathways.org/instance/WP3855_r116445	107476	19744	18710	14252	19087	26417	56717	12576	53867	12015	19108	20662	110157	12043	26987	12825	12703	18708	12929	12827	14104	12444	53413	12125	12843	12842
Peroxiredoxin 2 induced ovarian failure%WikiPathways_20220410%WP4835%Mus musculus	http://www.wikipathways.org/instance/WP4835_r110293	15494	13063	21672	20845	12028	13070
Hypoxia-dependent differentiation of myoblasts%WikiPathways_20220410%WP5025%Mus musculus	http://www.wikipathways.org/instance/WP5025_r119057	112405	319594	15251	22339	20893	26416	17928	12575	17879	12576	18128	17877	17878
Cytokines and inflammatory response%WikiPathways_20220410%WP222%Mus musculus	http://www.wikipathways.org/instance/WP222_r116835	16176	16175	16153	16196	16156	21926	18590	21803	330122	16193	16191	12977	15962	16159	16187	16163	16168	16189	16183	16160	12504	14825	14969	12981	15978	15977	12985
Alpha 6 beta 4 integrin signaling pathway%WikiPathways_20220410%WP488%Mus musculus	http://www.wikipathways.org/instance/WP488_r117859	17126	22352	20416	22631	20779	23844	13649	384783	12476	13684	13685	18810	17127	74769	19353	16367	17295	11350	11835	18708	18709	54401	16403	12367	14784	18706	18707	18753	18710	18479	16774	16773	16772	19882	18750	226519	22612	192897	11848	102642689	56717	12575	16777	16776	12015	13866	16418	55948	16779	14360	16780	14083	22627	20166	16785	22629	109620	16782	59079	17393	229933	13518	22062	30955	11651	12821	18208
Selenium micronutrient network%WikiPathways_20220410%WP1272%Mus musculus	http://www.wikipathways.org/instance/WP1272_r120916	625249	19215	14782	20363	19223	75512	98256	56473	22436	80795	76267	17708	17709	14775	17769	238505	14776	103711	21391	64292	12359	11689	14778
Arachidonate epoxygenase / epoxide hydrolase%WikiPathways_20220410%WP1250%Mus musculus	http://www.wikipathways.org/instance/WP1250_r117861	12858	12868	13850
GPCRs, class C metabotropic glutamate, pheromone%WikiPathways_20220410%WP327%Mus musculus	http://www.wikipathways.org/instance/WP327_r117891	242425	268934	64297	93746	108068	12374	108069	70355	108071	54393	108072	108073	14816	232431	14823
Glycogen metabolism%WikiPathways_20220410%WP317%Mus musculus	http://www.wikipathways.org/instance/WP317_r121826	225849	269643	72930	72157	26931	26932	14936	19309	77559	110095	12314	12313	18679	110094	56637	71978	12315	68961	110854	232493	18682	73699	235542	21770	110078	19052	27357	19053	226849	102093	74185	51792	606496	216558
Chemokine signaling pathway%WikiPathways_20220410%WP2292%Mus musculus	http://www.wikipathways.org/instance/WP2292_r97515	20851	20299	100041504	14695	20297	20296	20295	14693	24013	57349	26395	17329	12675	20293	14699	20292	17969	14696	14697	20290	19108	19229	15945	216148	66102	109689	66066	74769	100861978	210044	19353	19354	277360	80901	100041593	11515	11514	18708	18829	18709	105242482	105242483	18706	18707	19878	19877	11513	215449	11512	18751	20312	20311	18753	18479	20310	100043507	12770	16453	16452	64337	26413	20315	26417	102641276	11848	55985	12773	56838	14710	12774	14677	12771	12772	12777	14678	12775	12776	14679	18762	19697	110355	100503710	73178	20848	20847	65956	20846	23797	100504362	23832	100039939	26385	57257	24001	227288	12145	14688	12540	432530	15461	19303	16151	14772	18176	20418	20416	16150	100862177	57266	109905	14773	100039863	13051	20302	93742	104110	20301	20663	20300	20662	104111	20309	109880	20308	19395	56066	17096	20307	20306	541307	22324	20305	22325	20304	20303	14706	14707	56744	12768	14825	14704	12769	12928	56221	12929	320207	14708	12927	14709	18749	14784	16963	14702	12766	12767	14700	18747	14701	12765	18795	18036	271849	18796	18797	15162	18710	18798	16653	18033	18035	22376	14191	21844	216869	12458	56637	100040048	14083	110157	100039053	24047	56484	94176	224129	140580	12988	606496	30955	11652	11651	16428
SIDS susceptibility pathways%WikiPathways_20220410%WP1266%Mus musculus	http://www.wikipathways.org/instance/WP1266_r117943	12391	16153	260298	14695	18095	17161	22354	22355	16194	16193	16917	12912	14815	328572	18935	16511	216343	21990	14461	22608	15550	14462	17172	11438	11998	11517	11516	11835	54006	212139	15510	19713	19712	217946	13018	15558	18033	19883	18992	21926	170826	27140	15205	20271	16535	15567	14235	20191	230857	15208	11444	13195	19017	20683	18044	18088	108015	102643089	11859	12268	13798
Hedgehog signaling pathway%WikiPathways_20220410%WP116%Mus musculus	http://www.wikipathways.org/instance/WP116_r117893	20423	19335	20466	269209	16147	13363	15245	268697	20220	16002	14451	24069	319757	12914	14632	20481	14633	19207	13548	19206	14634	12534
Focal adhesion%WikiPathways_20220410%WP85%Mus musculus	http://www.wikipathways.org/instance/WP85_r116710	12391	109711	18654	12390	16476	11461	214230	21828	21827	21826	21825	20459	26395	12834	13649	26397	26396	26399	13367	320910	11465	54635	12832	12831	13645	16000	241226	74769	17295	16400	19353	19354	12043	105083	16409	18708	230661	18709	16404	12443	16403	12444	16402	18706	16401	18707	12843	19878	16408	19877	16407	12445	215449	12842	26419	22339	18479	71785	18595	18596	22330	18590	18591	26413	226519	21923	330662	12814	12815	228785	83813	81877	11848	12015	107746	13866	51789	192176	104099	21894	19699	319480	70584	12143	15891	19211	22341	18481	170736	23797	12825	12826	11855	12824	12829	12827	26420	22340	12389	12540	329278	381924	11852	14205	19303	14254	16399	16398	23928	22793	20418	20779	20416	20811	241656	225724	109905	53867	20662	15234	16202	107589	23938	23939	22165	224105	109880	170758	22323	22324	11836	12928	12929	320207	12927	14784	14268	11797	11796	17931	12643	15162	20750	21960	16411	16774	75669	16773	16410	16772	14191	243659	227377	192897	22370	22371	50772	12333	213119	16414	16777	18717	16776	16775	16412	17904	16419	56637	16416	16779	14360	16780	14083	20363	110157	16421	16420	94216	16782	29857	30955	18607	11652	11651	13712
Monoamine GPCRs%WikiPathways_20220410%WP570%Mus musculus	http://www.wikipathways.org/instance/WP570_r106904	15560	15465	15564	12671	15563	15562	11548	11549	13488	13489	15566	12672	15466	15565	13491	13492	13490	243764	15552	15551	15550	12669	11551	15557	11550	11553	11552	11555	11554	15559	11556	213788	15558
PDGFR-alpha and STMN1 cooperate to exacerbate cytotoxic effects of vinblastine%WikiPathways_20220410%WP4398%Mus musculus	http://www.wikipathways.org/instance/WP4398_r117929	18595	16765
miR-127 in mesendoderm differentiation%WikiPathways_20220410%WP3991%Mus musculus	http://www.wikipathways.org/instance/WP3991_r92555	12627	17126	11480	15376	320202	11477	17128	18119	20997
Nuclear receptors in lipid metabolism and toxicity%WikiPathways_20220410%WP431%Mus musculus	http://www.wikipathways.org/instance/WP431_r107205	19401	27409	13082	13088	18670	13122	18671	218772	13120	18171	26874	13081	22259	22337	11307	12355	13124	76408	11303	13106	19016	19411	19015	12780	13077	20186	19013	19299	27413	13115
IL-9 signaling pathway%WikiPathways_20220410%WP10%Mus musculus	http://www.wikipathways.org/instance/WP10_r117067	16198	16451	19247	16186	20851	20850	16367	269523	16453	16199	20848	26413	20846	20416	26417	81601	26395	12702	18708	54721	26396	384783	14784	11651
Tyrobp causal network in microglia%WikiPathways_20220410%WP3625%Mus musculus	http://www.wikipathways.org/instance/WP3625_r116680	16154	20850	12193	16950	67742	80719	14775	12399	108735	54519	17970	16164	66102	20540	238875	231162	17132	66824	17095	224109	245945	208647	56501	16409	16923	12523	15284	15163	217203	20750	16173	216991	20111	16411	218454	67963	12493	22177	338355	20514	239273	56193	57442	668218	76448	16414	12332	50778	27060	12262	330217	21938	21812	99586	12504	105855	12266	78416
Estrogen metabolism%WikiPathways_20220410%WP1264%Mus musculus	http://www.wikipathways.org/instance/WP1264_r106845	18104	20860	13077	394434	13078	13076	94284	100042295	394436	22236	20887	12846	14862	14857
Mechanisms associated with pluripotency%WikiPathways_20220410%WP1763%Mus musculus	http://www.wikipathways.org/instance/WP1763_r120787	104263	110147	104383	16195	21420	209446	22632	99377	21425	59004	22196	12159	52615	16878	16880	20588	20466	20586	21432	74766	544973	104156	18260	18140	22764	81601	22083	59016	252870	13016	14465	12168	18707	17975	13017	13018	16647	17977	13139	21886	20674	214498	64058	17260	319757	17261	59024	26413	22059	667250	23942	21888	102060	26417	12934	14797	16973	13347	18119	19698	20687	13590	19697	93960	20683	71950	15894	19696	19211	66923	73693	26424	21418	20689	21415	21414	11614	102641666	51792	14566	104248	12387	18128	19664	17246	17125	17126	22715	269424	18451	12591	58198	11819	17480	65969	15182	12914	12912	17927	328572	13445	17127	17128	76509	20423	18103	21752	20662	21750	433759	17131	15078	22286	223775	22289	83814	81879	22160	381022	12367	13211	16600	16842	14784	12005	18109	69890	17344	15162	15161	20750	216233	75788	17342	66830	21849	21848	26611	20997	22018	208727	56353	12575	13542	19646	625328	12578	22702	93762	65079	245688	110157	19651	22025	99982	353283	229542	13433	12224	54624	13435	13436	15260	14056	16598	21386	12550	14175	14055	14176	75560	26395	22592	67155	14182	18424	16367	11909	56380	63913	332221	76893	52463	12443	51810	107932	19878	11477	19877	12566	11479	16009	16451	14030	22218	18752	103551	16333	16211	19164	21803	20833	19280	233726	13626	116870	20393	56717	16337	18999	13864	13865	13194	20841	15251	14281	13990	13197	20848	21812	22589	94093	57258	77766	234366	54427	16468	26380	231413	15461	66894	216850	19821	15221	235497	17089	20130	13164	18291	11789	17765	18854	15901	269275	11545	108155	15111	57278	13619	14388	50764	16324	18986	19712	18747	19247	23988	18158	22416	22418	13380	15201	18033	20230	14472	22772	74178	66317	22773	226442	102641751	102642045	20591	76007	17869	16412	17865	56637	76804	18712	51869	22668	14362	18160	17192	69719	17191	226432	77683	12505	12189	212712	11651	12622
IL-2 signaling pathway%WikiPathways_20220410%WP450%Mus musculus	http://www.wikipathways.org/instance/WP450_r117903	20851	20850	14694	16432	17164	20416	26395	14815	12912	26396	384783	12675	13684	19229	74769	21752	20662	16367	64685	22608	12043	17096	27979	22324	15519	18708	12928	18709	12929	18706	14784	14389	18707	12402	16451	18795	19247	26419	17346	16653	18033	16453	16452	26413	26416	26417	16818	56717	15962	72508	14360	18762	16186	19697	16185	16184	15894	110157	23871	20848	23872	56484	20846	16183	15170	20844	20963	56324	230126	12702	12703	12508	26420	30955	11651	12700
Fibrin complement receptor 3 signaling pathway%WikiPathways_20220410%WP5128%Mus musculus	http://www.wikipathways.org/instance/WP5128_r120386	16151	18791	18033	16179	17087	20296	108960	208650	266632	22034	22177	21926	16150	20779	16193	330122	54354	225471	99571	54131	11848	117149	18815	16414	12675	12475	15945	106759	19697	18126	17874	14161	110135	19696	16160	20963	21898	142980	16409	14127	18706	11651	16803	15977
```
