## Supporting Folder 2 Data Analysis for "Mouse primary T cell phosphotyrosine proteomics enabled by BOOST": run.sh

```
#/bin/bash
python3 data_analysis.py 2>&1 | tee analysis.log
python3 mouse_jurkat_site_comparison.py 2>&1 | tee comparison.log
```
